# Transposable element profiles reveal cell line identity and loss of heterozygosity in *Drosophila* cell culture

**DOI:** 10.1101/2021.04.24.441253

**Authors:** Shunhua Han, Preston J. Basting, Guilherme Dias, Arthur Luhur, Andrew C. Zelhof, Casey M. Bergman

## Abstract

Cell culture systems allow key insights into biological mechanisms yet suffer from irreproducible outcomes in part because of cross-contamination or mislabelling of cell lines. Cell line misidentification can be mitigated by the use of genotyping protocols, which have been developed for human cell lines but are lacking for many important model species. Here we leverage the classical observation that transposable elements (TEs) proliferate in cultured *Drosophila* cells to demonstrate that genome-wide TE insertion profiles can reveal the identity and provenance of *Drosophila* cell lines. We identify multiple cases where TE profiles clarify the origin of *Drosophila* cell lines (Sg4, mbn2, and OSS_E) relative to published reports, and also provide evidence that insertions from only a subset of LTR retrotransposon families are necessary to mark *Drosophila* cell line identity. We also develop a new bioinformatics approach to detect TE insertions and estimate intra-sample allele frequencies in legacy whole-genome shotgun sequencing data (called ngs_te_mapper2), which revealed copy-neutral loss of heterozygosity as a mechanism shaping the unique TE profiles that identify *Drosophila* cell lines. Our work contributes to the general understanding of the forces impacting metazoan genomes as they evolve in cell culture and paves the way for high-throughput protocols that use TE insertions to authenticate cell lines in *Drosophila* and other organisms.

## Supplemental File 1 for "Transposable element profiles reveal cell line identity and loss of heterozygosity in *Drosophila* cell culture": SRR497710_1_temp_nonredundant.bed (part 1 of 3)

```
track name="SRR497710_1_temp" description="SRR497710_1_temp"
chr2L	9725	9859	Idefix|reference|NA|SRR497710_1|temp|nonab|1	0	+
chr2L	9887	9949	INE_1|reference|NA|SRR497710_1|temp|nonab|2	0	-
chr2L	24264	24462	INE_1|reference|NA|SRR497710_1|temp|nonab|3	0	+
chr2L	24870	24877	diver|non-reference|0.3077|SRR497710_1|temp|rp|4	0	-
chr2L	27529	27597	INE_1|reference|NA|SRR497710_1|temp|nonab|5	0	-
chr2L	27627	27771	INE_1|reference|NA|SRR497710_1|temp|nonab|6	0	-
chr2L	60234	60581	INE_1|reference|NA|SRR497710_1|temp|nonab|7	0	+
chr2L	60662	60773	INE_1|reference|NA|SRR497710_1|temp|nonab|8	0	+
chr2L	64315	64936	X_element|reference|NA|SRR497710_1|temp|nonab|9	0	+
chr2L	116550	116904	INE_1|reference|NA|SRR497710_1|temp|nonab|10	0	+
chr2L	116552	116887	INE_1|reference|NA|SRR497710_1|temp|nonab|11	0	+
chr2L	116883	116985	INE_1|reference|NA|SRR497710_1|temp|nonab|12	0	+
chr2L	123546	123635	McClintock|reference|NA|SRR497710_1|temp|nonab|13	0	-
chr2L	156586	156591	diver|non-reference|0.3333|SRR497710_1|temp|sr|14	0	-
chr2L	160778	160784	297|non-reference|0.3587|SRR497710_1|temp|sr|15	0	+
chr2L	172568	172692	INE_1|reference|NA|SRR497710_1|temp|nonab|16	0	+
chr2L	172691	172724	INE_1|reference|NA|SRR497710_1|temp|nonab|17	0	+
chr2L	173742	173778	INE_1|reference|NA|SRR497710_1|temp|nonab|18	0	-
chr2L	176396	176512	I_element|reference|NA|SRR497710_1|temp|nonab|19	0	-
chr2L	178212	178391	INE_1|reference|NA|SRR497710_1|temp|nonab|20	0	+
chr2L	178435	178467	INE_1|reference|NA|SRR497710_1|temp|nonab|21	0	+
chr2L	179821	180001	INE_1|reference|NA|SRR497710_1|temp|nonab|22	0	+
chr2L	215150	215207	roo|reference|NA|SRR497710_1|temp|nonab|23	0	-
chr2L	227176	227206	INE_1|reference|NA|SRR497710_1|temp|nonab|24	0	-
chr2L	239582	239619	roo|reference|NA|SRR497710_1|temp|nonab|25	0	-
chr2L	302162	302167	copia|non-reference|0.2069|SRR497710_1|temp|sr|26	0	-
chr2L	448499	448505	flea|non-reference|1.0000|SRR497710_1|temp|sr|27	0	-
chr2L	451599	451692	INE_1|reference|NA|SRR497710_1|temp|nonab|28	0	-
chr2L	457787	457868	roo|reference|NA|SRR497710_1|temp|nonab|29	0	+
chr2L	483046	483050	Transpac|non-reference|0.4200|SRR497710_1|temp|sr|30	0	-
chr2L	531296	531339	roo|reference|NA|SRR497710_1|temp|nonab|31	0	-
chr2L	531623	531726	roo|reference|NA|SRR497710_1|temp|nonab|32	0	-
chr2L	634183	634245	INE_1|reference|NA|SRR497710_1|temp|nonab|33	0	-
chr2L	636083	636141	roo|reference|NA|SRR497710_1|temp|nonab|34	0	-
chr2L	637718	637726	412|non-reference|1.0000|SRR497710_1|temp|rp|35	0	-
chr2L	763812	763847	mdg1|non-reference|0.7206|SRR497710_1|temp|rp|36	0	-
chr2L	788886	788892	297|non-reference|0.9211|SRR497710_1|temp|sr|37	0	+
chr2L	836620	836662	roo|reference|NA|SRR497710_1|temp|nonab|38	0	-
chr2L	904695	904703	412|non-reference|1.0000|SRR497710_1|temp|sr|39	0	+
chr2L	940651	940659	roo|non-reference|1.0000|SRR497710_1|temp|sr|40	0	+
chr2L	976934	983449	roo|reference|NA|SRR497710_1|temp|nonab|41	0	+
chr2L	983447	984512	roo|reference|NA|SRR497710_1|temp|nonab|42	0	+
chr2L	996779	1005816	roo|reference|NA|SRR497710_1|temp|nonab|43	0	-
chr2L	1128252	1128334	BS|reference|NA|SRR497710_1|temp|nonab|44	0	-
chr2L	1134968	1135087	roo|reference|NA|SRR497710_1|temp|nonab|45	0	+
chr2L	1134989	1135072	roo|reference|NA|SRR497710_1|temp|nonab|46	0	+
chr2L	1198645	1198658	jockey|non-reference|0.7679|SRR497710_1|temp|rp|47	0	-
chr2L	1207142	1207157	Doc|non-reference|0.9636|SRR497710_1|temp|sr|48	0	-
chr2L	1407979	1408057	roo|reference|NA|SRR497710_1|temp|nonab|49	0	+
chr2L	1423596	1423726	copia|non-reference|0.1707|SRR497710_1|temp|rp|50	0	-
chr2L	1498754	1498841	roo|reference|NA|SRR497710_1|temp|nonab|51	0	-
chr2L	1498754	1498821	roo|reference|NA|SRR497710_1|temp|nonab|52	0	-
chr2L	1499030	1499106	roo|reference|NA|SRR497710_1|temp|nonab|53	0	-
chr2L	1499030	1499077	roo|reference|NA|SRR497710_1|temp|nonab|54	0	-
chr2L	1499254	1499358	roo|reference|NA|SRR497710_1|temp|nonab|55	0	-
chr2L	1499276	1499379	roo|reference|NA|SRR497710_1|temp|nonab|56	0	-
chr2L	1499312	1499412	roo|reference|NA|SRR497710_1|temp|nonab|57	0	-
chr2L	1606633	1606725	roo|reference|NA|SRR497710_1|temp|nonab|58	0	+
chr2L	1606648	1606754	roo|reference|NA|SRR497710_1|temp|nonab|59	0	+
chr2L	1606950	1607069	roo|reference|NA|SRR497710_1|temp|nonab|60	0	+
chr2L	1625568	1625665	roo|reference|NA|SRR497710_1|temp|nonab|61	0	+
chr2L	1627536	1627551	jockey|non-reference|0.6667|SRR497710_1|temp|rp|62	0	-
chr2L	1653562	1653567	micropia|non-reference|0.4242|SRR497710_1|temp|sr|63	0	+
chr2L	1668129	1668133	Transpac|non-reference|0.3333|SRR497710_1|temp|sr|64	0	-
chr2L	1679031	1681390	blood|reference|NA|SRR497710_1|temp|nonab|65	0	+
chr2L	1679390	1686439	blood|reference|NA|SRR497710_1|temp|nonab|66	0	+
chr2L	1801272	1806792	mdg3|reference|NA|SRR497710_1|temp|nonab|67	0	-
chr2L	1886102	1886112	412|non-reference|0.6981|SRR497710_1|temp|rp|68	0	-
chr2L	2020604	2020609	roo|non-reference|1.0000|SRR497710_1|temp|sr|69	0	+
chr2L	2094464	2094577	roo|reference|NA|SRR497710_1|temp|nonab|70	0	-
chr2L	2094848	2094944	roo|reference|NA|SRR497710_1|temp|nonab|71	0	-
chr2L	2094865	2094941	roo|reference|NA|SRR497710_1|temp|nonab|72	0	-
chr2L	2094879	2094950	roo|reference|NA|SRR497710_1|temp|nonab|73	0	-
chr2L	2159453	2159556	roo|reference|NA|SRR497710_1|temp|nonab|74	0	-
chr2L	2227972	2227976	Transpac|non-reference|0.3247|SRR497710_1|temp|sr|75	0	+
chr2L	2267349	2267457	roo|reference|NA|SRR497710_1|temp|nonab|76	0	+
chr2L	2267349	2267422	roo|reference|NA|SRR497710_1|temp|nonab|77	0	+
chr2L	2378805	2378886	roo|reference|NA|SRR497710_1|temp|nonab|78	0	+
chr2L	2378830	2378918	roo|reference|NA|SRR497710_1|temp|nonab|79	0	+
chr2L	2430115	2430200	roo|reference|NA|SRR497710_1|temp|nonab|80	0	+
chr2L	2435361	2435484	Juan|non-reference|0.6111|SRR497710_1|temp|rp|81	0	+
chr2L	2530146	2530247	roo|reference|NA|SRR497710_1|temp|nonab|82	0	+
chr2L	2530303	2530389	roo|reference|NA|SRR497710_1|temp|nonab|83	0	+
chr2L	2698082	2698160	roo|reference|NA|SRR497710_1|temp|nonab|84	0	-
chr2L	2700242	2700268	jockey|non-reference|0.1951|SRR497710_1|temp|rp|85	0	+
chr2L	2713413	2713444	transib2|reference|NA|SRR497710_1|temp|nonab|86	0	-
chr2L	2834823	2834834	BS|non-reference|1.0000|SRR497710_1|temp|rp|87	0	+
chr2L	2855412	2855430	jockey|non-reference|0.8922|SRR497710_1|temp|rp|88	0	+
chr2L	2915102	2915182	roo|reference|NA|SRR497710_1|temp|nonab|89	0	+
chr2L	2933353	2935475	pogo|reference|NA|SRR497710_1|temp|nonab|90	0	-
chr2L	2945622	2945698	roo|reference|NA|SRR497710_1|temp|nonab|91	0	+
chr2L	2945631	2945751	roo|reference|NA|SRR497710_1|temp|nonab|92	0	+
chr2L	2945664	2945762	roo|reference|NA|SRR497710_1|temp|nonab|93	0	+
chr2L	3004457	3004518	INE_1|reference|NA|SRR497710_1|temp|nonab|94	0	+
chr2L	3149112	3149204	roo|reference|NA|SRR497710_1|temp|nonab|95	0	-
chr2L	3154606	3154620	Doc|non-reference|0.8605|SRR497710_1|temp|rp|96	0	+
chr2L	3171380	3171415	1360|reference|NA|SRR497710_1|temp|nonab|97	0	-
chr2L	3300563	3300582	copia|non-reference|0.1064|SRR497710_1|temp|rp|98	0	-
chr2L	3353032	3353129	roo|reference|NA|SRR497710_1|temp|nonab|99	0	-
chr2L	3353048	3353157	roo|reference|NA|SRR497710_1|temp|nonab|100	0	-
chr2L	3353186	3353295	roo|reference|NA|SRR497710_1|temp|nonab|101	0	-
chr2L	3353211	3353304	roo|reference|NA|SRR497710_1|temp|nonab|102	0	-
chr2L	3388652	3388740	pogo|reference|NA|SRR497710_1|temp|nonab|103	0	+
chr2L	3388749	3388838	pogo|reference|NA|SRR497710_1|temp|nonab|104	0	+
chr2L	3394583	3394709	INE_1|reference|NA|SRR497710_1|temp|nonab|105	0	+
chr2L	3462711	3462864	INE_1|reference|NA|SRR497710_1|temp|nonab|106	0	-
chr2L	3462856	3463077	INE_1|reference|NA|SRR497710_1|temp|nonab|107	0	-
chr2L	3479963	3479970	micropia|non-reference|0.2625|SRR497710_1|temp|rp|108	0	+
chr2L	3524212	3524225	Transpac|non-reference|0.1778|SRR497710_1|temp|rp|109	0	-
chr2L	3547159	3547235	roo|reference|NA|SRR497710_1|temp|nonab|110	0	+
chr2L	3605848	3605936	roo|reference|NA|SRR497710_1|temp|nonab|111	0	-
chr2L	3607056	3607165	roo|reference|NA|SRR497710_1|temp|nonab|112	0	-
chr2L	3607074	3607189	roo|reference|NA|SRR497710_1|temp|nonab|113	0	-
chr2L	3750386	3750444	gypsy11|reference|NA|SRR497710_1|temp|nonab|114	0	+
chr2L	3750624	3750663	roo|reference|NA|SRR497710_1|temp|nonab|115	0	+
chr2L	3751422	3751432	F_element|non-reference|0.7468|SRR497710_1|temp|rp|116	0	+
chr2L	3791285	3791294	micropia|non-reference|0.8916|SRR497710_1|temp|rp|117	0	+
chr2L	3871986	3872104	INE_1|reference|NA|SRR497710_1|temp|nonab|118	0	-
chr2L	3908397	3908491	jockey|non-reference|0.6500|SRR497710_1|temp|rp|119	0	-
chr2L	3994178	3994263	INE_1|reference|NA|SRR497710_1|temp|nonab|120	0	+
chr2L	3999191	3999198	roo|non-reference|0.9890|SRR497710_1|temp|sr|121	0	-
chr2L	4030543	4030645	INE_1|reference|NA|SRR497710_1|temp|nonab|122	0	+
chr2L	4030676	4030743	INE_1|reference|NA|SRR497710_1|temp|nonab|123	0	+
chr2L	4066104	4068854	Juan|reference|NA|SRR497710_1|temp|nonab|124	0	-
chr2L	4124596	4124601	copia|non-reference|0.3030|SRR497710_1|temp|sr|125	0	-
chr2L	4181239	4181291	FB|reference|NA|SRR497710_1|temp|nonab|126	0	+
chr2L	4181326	4182814	Burdock|reference|NA|SRR497710_1|temp|nonab|127	0	-
chr2L	4182813	4183901	Burdock|reference|NA|SRR497710_1|temp|nonab|128	0	-
chr2L	4601758	4602457	mdg1|reference|NA|SRR497710_1|temp|nonab|129	0	-
chr2L	4602365	4609142	mdg1|reference|NA|SRR497710_1|temp|nonab|130	0	-
chr2L	4705647	4705736	roo|reference|NA|SRR497710_1|temp|nonab|131	0	+
chr2L	4764732	4764808	hobo|reference|NA|SRR497710_1|temp|nonab|132	0	-
chr2L	4785695	4785747	G2|reference|NA|SRR497710_1|temp|nonab|133	0	-
chr2L	4821872	4821960	roo|reference|NA|SRR497710_1|temp|nonab|134	0	+
chr2L	4865534	4865643	roo|reference|NA|SRR497710_1|temp|nonab|135	0	+
chr2L	4865569	4865671	roo|reference|NA|SRR497710_1|temp|nonab|136	0	+
chr2L	4870447	4870454	roo|non-reference|1.0000|SRR497710_1|temp|sr|137	0	-
chr2L	4881637	4881725	roo|reference|NA|SRR497710_1|temp|nonab|138	0	-
chr2L	4891800	4891889	roo|reference|NA|SRR497710_1|temp|nonab|139	0	+
chr2L	4891814	4891924	roo|reference|NA|SRR497710_1|temp|nonab|140	0	+
chr2L	4891847	4891949	roo|reference|NA|SRR497710_1|temp|nonab|141	0	+
chr2L	4891883	4891987	roo|reference|NA|SRR497710_1|temp|nonab|142	0	+
chr2L	4891942	4892050	roo|reference|NA|SRR497710_1|temp|nonab|143	0	+
chr2L	4891984	4892065	roo|reference|NA|SRR497710_1|temp|nonab|144	0	+
chr2L	4947995	4948041	INE_1|reference|NA|SRR497710_1|temp|nonab|145	0	+
chr2L	4973718	4973842	S2|reference|NA|SRR497710_1|temp|nonab|146	0	-
chr2L	4973822	4973927	S2|reference|NA|SRR497710_1|temp|nonab|147	0	-
chr2L	5120300	5120333	INE_1|reference|NA|SRR497710_1|temp|nonab|148	0	+
chr2L	5120330	5120402	INE_1|reference|NA|SRR497710_1|temp|nonab|149	0	+
chr2L	5185617	5185684	TART_B|reference|NA|SRR497710_1|temp|nonab|150	0	+
chr2L	5185688	5185790	roo|reference|NA|SRR497710_1|temp|nonab|151	0	+
chr2L	5185707	5185792	roo|reference|NA|SRR497710_1|temp|nonab|152	0	+
chr2L	5211409	5211418	F_element|non-reference|0.3765|SRR497710_1|temp|rp|153	0	-
chr2L	5251381	5251419	copia|non-reference|0.9286|SRR497710_1|temp|rp|154	0	-
chr2L	5279906	5279984	roo|reference|NA|SRR497710_1|temp|nonab|155	0	+
chr2L	5308748	5308836	roo|reference|NA|SRR497710_1|temp|nonab|156	0	+
chr2L	5320249	5320339	roo|reference|NA|SRR497710_1|temp|nonab|157	0	-
chr2L	5321041	5321158	roo|reference|NA|SRR497710_1|temp|nonab|158	0	-
chr2L	5321190	5321283	roo|reference|NA|SRR497710_1|temp|nonab|159	0	-
chr2L	5322020	5322126	roo|reference|NA|SRR497710_1|temp|nonab|160	0	-
chr2L	5322048	5322166	roo|reference|NA|SRR497710_1|temp|nonab|161	0	-
chr2L	5322051	5322144	roo|reference|NA|SRR497710_1|temp|nonab|162	0	-
chr2L	5322097	5322207	roo|reference|NA|SRR497710_1|temp|nonab|163	0	-
chr2L	5322128	5322240	roo|reference|NA|SRR497710_1|temp|nonab|164	0	-
chr2L	5322142	5322311	roo|reference|NA|SRR497710_1|temp|nonab|165	0	-
chr2L	5324403	5324462	roo|reference|NA|SRR497710_1|temp|nonab|166	0	-
chr2L	5341418	5341461	copia|non-reference|0.3846|SRR497710_1|temp|rp|167	0	+
chr2L	5440497	5440579	accord|reference|NA|SRR497710_1|temp|nonab|168	0	-
chr2L	5500487	5500573	roo|reference|NA|SRR497710_1|temp|nonab|169	0	+
chr2L	5512209	5512294	roo|reference|NA|SRR497710_1|temp|nonab|170	0	+
chr2L	5512210	5512280	roo|reference|NA|SRR497710_1|temp|nonab|171	0	+
chr2L	5576396	5576433	INE_1|reference|NA|SRR497710_1|temp|nonab|172	0	-
chr2L	5591182	5591241	INE_1|reference|NA|SRR497710_1|temp|nonab|173	0	+
chr2L	5608580	5608668	INE_1|reference|NA|SRR497710_1|temp|nonab|174	0	-
chr2L	5629390	5629442	INE_1|reference|NA|SRR497710_1|temp|nonab|175	0	+
chr2L	5642598	5642613	jockey|non-reference|0.8800|SRR497710_1|temp|rp|176	0	+
chr2L	5699264	5699310	INE_1|reference|NA|SRR497710_1|temp|nonab|177	0	+
chr2L	5711926	5711930	412|non-reference|0.9167|SRR497710_1|temp|rp|178	0	-
chr2L	5730865	5730924	roo|reference|NA|SRR497710_1|temp|nonab|179	0	-
chr2L	5781336	5781414	INE_1|reference|NA|SRR497710_1|temp|nonab|180	0	+
chr2L	5798815	5798989	copia|non-reference|0.2000|SRR497710_1|temp|rp|181	0	+
chr2L	5837183	5837231	INE_1|reference|NA|SRR497710_1|temp|nonab|182	0	+
chr2L	5985128	5985175	blood|reference|NA|SRR497710_1|temp|nonab|183	0	+
chr2L	6067736	6067754	F_element|non-reference|0.8421|SRR497710_1|temp|rp|184	0	-
chr2L	6093258	6093337	roo|reference|NA|SRR497710_1|temp|nonab|185	0	+
chr2L	6101130	6101519	S_element|reference|NA|SRR497710_1|temp|nonab|186	0	+
chr2L	6101514	6101639	S_element|reference|NA|SRR497710_1|temp|nonab|187	0	-
chr2L	6107197	6107243	INE_1|reference|NA|SRR497710_1|temp|nonab|188	0	-
chr2L	6135238	6135292	INE_1|reference|NA|SRR497710_1|temp|nonab|189	0	-
chr2L	6262775	6262816	copia|non-reference|0.1228|SRR497710_1|temp|rp|190	0	+
chr2L	6293025	6293039	F_element|non-reference|0.8519|SRR497710_1|temp|rp|191	0	+
chr2L	6410389	6410513	297|non-reference|0.1429|SRR497710_1|temp|rp|192	0	-
chr2L	6426910	6430010	roo|reference|NA|SRR497710_1|temp|nonab|193	0	+
chr2L	6428010	6431586	roo|reference|NA|SRR497710_1|temp|nonab|194	0	+
chr2L	6431563	6436015	roo|reference|NA|SRR497710_1|temp|nonab|195	0	-
chr2L	6436013	6445112	roo|reference|NA|SRR497710_1|temp|nonab|196	0	+
chr2L	6463333	6463420	roo|reference|NA|SRR497710_1|temp|nonab|197	0	-
chr2L	6464889	6464894	297|non-reference|1.0000|SRR497710_1|temp|sr|198	0	+
chr2L	6483648	6483716	roo|reference|NA|SRR497710_1|temp|nonab|199	0	+
chr2L	6530234	6530314	roo|reference|NA|SRR497710_1|temp|nonab|200	0	-
chr2L	6569223	6569242	412|non-reference|1.0000|SRR497710_1|temp|rp|201	0	+
chr2L	6646794	6646805	copia|non-reference|0.2525|SRR497710_1|temp|rp|202	0	-
chr2L	6669541	6669607	roo|reference|NA|SRR497710_1|temp|nonab|203	0	+
chr2L	6966297	6966342	1731|reference|NA|SRR497710_1|temp|nonab|204	0	+
chr2L	6967535	6967586	mdg1|reference|NA|SRR497710_1|temp|nonab|205	0	-
chr2L	7025277	7025362	roo|reference|NA|SRR497710_1|temp|nonab|206	0	-
chr2L	7025512	7025581	roo|reference|NA|SRR497710_1|temp|nonab|207	0	-
chr2L	7049843	7049925	roo|reference|NA|SRR497710_1|temp|nonab|208	0	-
chr2L	7056809	7056857	gypsy11|reference|NA|SRR497710_1|temp|nonab|209	0	-
chr2L	7088645	7088783	INE_1|reference|NA|SRR497710_1|temp|nonab|210	0	+
chr2L	7088834	7088899	INE_1|reference|NA|SRR497710_1|temp|nonab|211	0	+
chr2L	7208286	7208293	springer|non-reference|0.1032|SRR497710_1|temp|rp|212	0	+
chr2L	7216152	7216158	springer|non-reference|0.2034|SRR497710_1|temp|rp|213	0	-
chr2L	7226854	7226913	3S18|non-reference|0.1181|SRR497710_1|temp|rp|214	0	+
chr2L	7232880	7233098	INE_1|reference|NA|SRR497710_1|temp|nonab|215	0	+
chr2L	7233100	7233227	INE_1|reference|NA|SRR497710_1|temp|nonab|216	0	+
chr2L	7257363	7257437	INE_1|reference|NA|SRR497710_1|temp|nonab|217	0	-
chr2L	7277201	7277293	roo|reference|NA|SRR497710_1|temp|nonab|218	0	-
chr2L	7282593	7282681	roo|reference|NA|SRR497710_1|temp|nonab|219	0	+
chr2L	7364853	7364933	roo|reference|NA|SRR497710_1|temp|nonab|220	0	+
chr2L	7367119	7367125	roo|non-reference|1.0000|SRR497710_1|temp|sr|221	0	+
chr2L	7424781	7424889	297|non-reference|0.1556|SRR497710_1|temp|rp|222	0	-
chr2L	7435114	7435204	F_element|non-reference|0.1549|SRR497710_1|temp|rp|223	0	+
chr2L	7526946	7526952	297|non-reference|0.4444|SRR497710_1|temp|rp|224	0	-
chr2L	7529231	7529336	roo|reference|NA|SRR497710_1|temp|nonab|225	0	-
chr2L	7529257	7529340	roo|reference|NA|SRR497710_1|temp|nonab|226	0	-
chr2L	7557285	7557307	copia|non-reference|0.2407|SRR497710_1|temp|rp|227	0	+
chr2L	7577263	7577323	jockey|non-reference|0.6667|SRR497710_1|temp|rp|228	0	-
chr2L	7579254	7579380	BS|reference|NA|SRR497710_1|temp|nonab|229	0	-
chr2L	7580941	7580983	copia|non-reference|0.2000|SRR497710_1|temp|rp|230	0	+
chr2L	7732725	7732820	roo|reference|NA|SRR497710_1|temp|nonab|231	0	-
chr2L	7738865	7738960	roo|reference|NA|SRR497710_1|temp|nonab|232	0	-
chr2L	7742084	7742092	roo|non-reference|0.2885|SRR497710_1|temp|rp|233	0	-
chr2L	7751361	7751429	INE_1|reference|NA|SRR497710_1|temp|nonab|234	0	-
chr2L	7777058	7777194	Doc3_element|reference|NA|SRR497710_1|temp|nonab|235	0	-
chr2L	7777152	7777254	roo|reference|NA|SRR497710_1|temp|nonab|236	0	-
chr2L	7887740	7887787	INE_1|reference|NA|SRR497710_1|temp|nonab|237	0	-
chr2L	7893374	7893380	copia|non-reference|0.6667|SRR497710_1|temp|sr|238	0	-
chr2L	7941063	7941080	Rt1b|non-reference|1.0000|SRR497710_1|temp|rp|239	0	+
chr2L	7957899	7957911	Transpac|non-reference|0.1560|SRR497710_1|temp|rp|240	0	+
chr2L	7965757	7965854	roo|reference|NA|SRR497710_1|temp|nonab|241	0	+
chr2L	8230510	8230516	micropia|non-reference|0.6833|SRR497710_1|temp|sr|242	0	-
chr2L	8271871	8271876	copia|non-reference|0.2750|SRR497710_1|temp|sr|243	0	-
chr2L	8299841	8299848	springer|non-reference|0.1215|SRR497710_1|temp|rp|244	0	-
chr2L	8326428	8326435	297|non-reference|0.1028|SRR497710_1|temp|rp|245	0	-
chr2L	8328857	8328863	roo|non-reference|0.8806|SRR497710_1|temp|rp|246	0	+
chr2L	8355884	8355890	roo|non-reference|1.0000|SRR497710_1|temp|sr|247	0	-
chr2L	8433739	8433752	jockey|non-reference|0.8105|SRR497710_1|temp|rp|248	0	-
chr2L	8452475	8456860	roo|reference|NA|SRR497710_1|temp|nonab|249	0	+
chr2L	8454860	8461588	roo|reference|NA|SRR497710_1|temp|nonab|250	0	+
chr2L	8472109	8472114	roo|non-reference|0.9920|SRR497710_1|temp|sr|251	0	+
chr2L	8723169	8730850	Tirant|reference|NA|SRR497710_1|temp|nonab|252	0	-
chr2L	8730448	8731490	Tirant|reference|NA|SRR497710_1|temp|nonab|253	0	-
chr2L	8776875	8777068	G4|reference|NA|SRR497710_1|temp|nonab|254	0	+
chr2L	8808104	8808109	jockey|non-reference|0.9672|SRR497710_1|temp|rp|255	0	-
chr2L	8828566	8828676	roo|reference|NA|SRR497710_1|temp|nonab|256	0	+
chr2L	8828588	8828703	roo|reference|NA|SRR497710_1|temp|nonab|257	0	+
chr2L	8828613	8828702	roo|reference|NA|SRR497710_1|temp|nonab|258	0	+
chr2L	8952709	8952753	INE_1|reference|NA|SRR497710_1|temp|nonab|259	0	-
chr2L	8992666	8992670	pogo|non-reference|0.9659|SRR497710_1|temp|rp|260	0	+
chr2L	9036214	9036227	jockey|non-reference|0.9457|SRR497710_1|temp|rp|261	0	+
chr2L	9127141	9127201	roo|reference|NA|SRR497710_1|temp|nonab|262	0	+
chr2L	9127148	9127201	roo|reference|NA|SRR497710_1|temp|nonab|263	0	+
chr2L	9167417	9167430	Doc|non-reference|1.0000|SRR497710_1|temp|sr|264	0	-
chr2L	9194174	9194262	INE_1|reference|NA|SRR497710_1|temp|nonab|265	0	+
chr2L	9233928	9233941	Doc|non-reference|0.6479|SRR497710_1|temp|rp|266	0	-
chr2L	9234030	9234118	roo|reference|NA|SRR497710_1|temp|nonab|267	0	+
chr2L	9234050	9234118	roo|reference|NA|SRR497710_1|temp|nonab|268	0	+
chr2L	9234343	9234431	roo|reference|NA|SRR497710_1|temp|nonab|269	0	+
chr2L	9234369	9234464	roo|reference|NA|SRR497710_1|temp|nonab|270	0	+
chr2L	9242062	9242136	roo|reference|NA|SRR497710_1|temp|nonab|271	0	+
chr2L	9242514	9242611	roo|reference|NA|SRR497710_1|temp|nonab|272	0	+
chr2L	9244280	9244394	roo|reference|NA|SRR497710_1|temp|nonab|273	0	+
chr2L	9244323	9244397	roo|reference|NA|SRR497710_1|temp|nonab|274	0	+
chr2L	9244331	9244397	roo|reference|NA|SRR497710_1|temp|nonab|275	0	+
chr2L	9314828	9314887	INE_1|reference|NA|SRR497710_1|temp|nonab|276	0	+
chr2L	9365662	9365668	roo|non-reference|0.8837|SRR497710_1|temp|rp|277	0	-
chr2L	9386752	9386768	jockey|non-reference|0.9310|SRR497710_1|temp|rp|278	0	-
chr2L	9503171	9503216	INE_1|reference|NA|SRR497710_1|temp|nonab|279	0	+
chr2L	9503224	9503351	INE_1|reference|NA|SRR497710_1|temp|nonab|280	0	+
chr2L	9529275	9529281	copia|non-reference|0.3636|SRR497710_1|temp|sr|281	0	-
chr2L	9547572	9547676	INE_1|reference|NA|SRR497710_1|temp|nonab|282	0	-
chr2L	9552453	9552541	roo|reference|NA|SRR497710_1|temp|nonab|283	0	-
chr2L	9552469	9552590	roo|reference|NA|SRR497710_1|temp|nonab|284	0	-
chr2L	9555860	9555923	roo|reference|NA|SRR497710_1|temp|nonab|285	0	-
chr2L	9570598	9570689	roo|reference|NA|SRR497710_1|temp|nonab|286	0	-
chr2L	9649627	9649631	mdg3|non-reference|0.2258|SRR497710_1|temp|rp|287	0	+
chr2L	9667726	9667823	roo|reference|NA|SRR497710_1|temp|nonab|288	0	+
chr2L	9707616	9707628	copia|non-reference|0.4286|SRR497710_1|temp|rp|289	0	+
chr2L	9743045	9743161	roo|reference|NA|SRR497710_1|temp|nonab|290	0	-
chr2L	9743215	9743275	roo|reference|NA|SRR497710_1|temp|nonab|291	0	-
chr2L	9743764	9743818	roo|reference|NA|SRR497710_1|temp|nonab|292	0	-
chr2L	9770822	9770868	1360|reference|NA|SRR497710_1|temp|nonab|293	0	+
chr2L	9778672	9778730	INE_1|reference|NA|SRR497710_1|temp|nonab|294	0	-
chr2L	9779277	9779362	INE_1|reference|NA|SRR497710_1|temp|nonab|295	0	+
chr2L	9783013	9783062	roo|reference|NA|SRR497710_1|temp|nonab|296	0	+
chr2L	9874713	9874727	hobo|non-reference|0.5464|SRR497710_1|temp|rp|297	0	+
chr2L	9877125	9877221	roo|reference|NA|SRR497710_1|temp|nonab|298	0	-
chr2L	9994028	9994122	roo|reference|NA|SRR497710_1|temp|nonab|299	0	+
chr2L	9994522	9994623	roo|reference|NA|SRR497710_1|temp|nonab|300	0	+
chr2L	9994545	9994627	roo|reference|NA|SRR497710_1|temp|nonab|301	0	+
chr2L	9995602	9995631	Bari1|reference|NA|SRR497710_1|temp|nonab|302	0	-
chr2L	10033627	10033667	INE_1|reference|NA|SRR497710_1|temp|nonab|303	0	+
chr2L	10118444	10118565	hobo|reference|NA|SRR497710_1|temp|nonab|304	0	-
chr2L	10181563	10181636	INE_1|reference|NA|SRR497710_1|temp|nonab|305	0	+
chr2L	10298603	10298695	INE_1|reference|NA|SRR497710_1|temp|nonab|306	0	-
chr2L	10404091	10404123	Juan|non-reference|0.4146|SRR497710_1|temp|rp|307	0	+
chr2L	10404149	10404258	INE_1|reference|NA|SRR497710_1|temp|nonab|308	0	-
chr2L	10437411	10437476	INE_1|reference|NA|SRR497710_1|temp|nonab|309	0	+
chr2L	10609488	10609496	Ivk|non-reference|0.3243|SRR497710_1|temp|rp|310	0	-
chr2L	10667480	10667496	3S18|non-reference|0.1912|SRR497710_1|temp|rp|311	0	-
chr2L	10676360	10676397	INE_1|reference|NA|SRR497710_1|temp|nonab|312	0	+
chr2L	10683187	10683252	INE_1|reference|NA|SRR497710_1|temp|nonab|313	0	+
chr2L	10725224	10725323	roo|reference|NA|SRR497710_1|temp|nonab|314	0	+
chr2L	10725397	10725471	roo|reference|NA|SRR497710_1|temp|nonab|315	0	-
chr2L	10739664	10739768	roo|reference|NA|SRR497710_1|temp|nonab|316	0	+
chr2L	10739688	10739778	roo|reference|NA|SRR497710_1|temp|nonab|317	0	+
chr2L	10739704	10739787	roo|reference|NA|SRR497710_1|temp|nonab|318	0	+
chr2L	10750181	10750188	copia|non-reference|0.3654|SRR497710_1|temp|rp|319	0	-
chr2L	10774295	10774382	roo|reference|NA|SRR497710_1|temp|nonab|320	0	-
chr2L	10776170	10776254	flea|non-reference|0.2917|SRR497710_1|temp|rp|321	0	+
chr2L	10831754	10831859	roo|reference|NA|SRR497710_1|temp|nonab|322	0	-
chr2L	10841768	10841852	roo|reference|NA|SRR497710_1|temp|nonab|323	0	-
chr2L	10872401	10872469	Max_element|non-reference|0.3951|SRR497710_1|temp|rp|324	0	-
chr2L	10885921	10885930	roo|non-reference|0.4667|SRR497710_1|temp|sr|325	0	-
chr2L	10901844	10901966	INE_1|reference|NA|SRR497710_1|temp|nonab|326	0	-
chr2L	10912517	10912577	INE_1|reference|NA|SRR497710_1|temp|nonab|327	0	-
chr2L	10984572	10984668	INE_1|reference|NA|SRR497710_1|temp|nonab|328	0	+
chr2L	10984714	10984863	Cr1a|reference|NA|SRR497710_1|temp|nonab|329	0	-
chr2L	11024551	11024630	roo|reference|NA|SRR497710_1|temp|nonab|330	0	-
chr2L	11024560	11024648	roo|reference|NA|SRR497710_1|temp|nonab|331	0	-
chr2L	11029439	11029502	roo|reference|NA|SRR497710_1|temp|nonab|332	0	-
chr2L	11029447	11029507	roo|reference|NA|SRR497710_1|temp|nonab|333	0	-
chr2L	11030770	11030836	roo|reference|NA|SRR497710_1|temp|nonab|334	0	-
chr2L	11035610	11035699	roo|reference|NA|SRR497710_1|temp|nonab|335	0	-
chr2L	11134367	11134444	roo|reference|NA|SRR497710_1|temp|nonab|336	0	+
chr2L	11138731	11138754	Doc|non-reference|0.2963|SRR497710_1|temp|rp|337	0	+
chr2L	11145752	11145767	Doc|non-reference|0.6207|SRR497710_1|temp|rp|338	0	-
chr2L	11151497	11151503	opus|non-reference|0.6000|SRR497710_1|temp|rp|339	0	-
chr2L	11154011	11154133	INE_1|reference|NA|SRR497710_1|temp|nonab|340	0	-
chr2L	11154163	11154293	INE_1|reference|NA|SRR497710_1|temp|nonab|341	0	-
chr2L	11162169	11162171	3S18|non-reference|0.1538|SRR497710_1|temp|rp|342	0	+
chr2L	11236347	11236461	roo|reference|NA|SRR497710_1|temp|nonab|343	0	+
chr2L	11236490	11236558	roo|reference|NA|SRR497710_1|temp|nonab|344	0	+
chr2L	11255988	11256063	roo|reference|NA|SRR497710_1|temp|nonab|345	0	+
chr2L	11255993	11256106	roo|reference|NA|SRR497710_1|temp|nonab|346	0	+
chr2L	11296542	11296605	roo|non-reference|0.4286|SRR497710_1|temp|rp|347	0	+
chr2L	11300406	11300445	1360|reference|NA|SRR497710_1|temp|nonab|348	0	-
chr2L	11321941	11321975	transib2|reference|NA|SRR497710_1|temp|nonab|349	0	-
chr2L	11334535	11334540	roo|non-reference|0.4054|SRR497710_1|temp|rp|350	0	-
chr2L	11400850	11400864	Doc|non-reference|0.3874|SRR497710_1|temp|rp|351	0	-
chr2L	11405499	11405583	roo|reference|NA|SRR497710_1|temp|nonab|352	0	+
chr2L	11405517	11405626	roo|reference|NA|SRR497710_1|temp|nonab|353	0	+
chr2L	11435068	11435107	3S18|non-reference|0.1930|SRR497710_1|temp|rp|354	0	-
chr2L	11440874	11440936	roo|reference|NA|SRR497710_1|temp|nonab|355	0	-
chr2L	11441074	11441129	roo|reference|NA|SRR497710_1|temp|nonab|356	0	+
chr2L	11553452	11553513	INE_1|reference|NA|SRR497710_1|temp|nonab|357	0	-
chr2L	11582619	11582663	opus|non-reference|0.4699|SRR497710_1|temp|rp|358	0	-
chr2L	11624041	11624112	roo|reference|NA|SRR497710_1|temp|nonab|359	0	+
chr2L	11658694	11658780	roo|reference|NA|SRR497710_1|temp|nonab|360	0	-
chr2L	11661736	11661750	F_element|non-reference|0.2679|SRR497710_1|temp|rp|361	0	-
chr2L	11710268	11710274	opus|non-reference|0.5733|SRR497710_1|temp|rp|362	0	+
chr2L	11797269	11797373	roo|reference|NA|SRR497710_1|temp|nonab|363	0	-
chr2L	11797377	11797486	roo|reference|NA|SRR497710_1|temp|nonab|364	0	-
chr2L	11805122	11805161	Stalker2|reference|NA|SRR497710_1|temp|nonab|365	0	+
chr2L	11837046	11837104	INE_1|reference|NA|SRR497710_1|temp|nonab|366	0	+
chr2L	11851115	11851132	Doc|non-reference|0.3191|SRR497710_1|temp|rp|367	0	+
chr2L	11897167	11900029	X_element|reference|NA|SRR497710_1|temp|nonab|368	0	+
chr2L	11994185	11994304	roo|reference|NA|SRR497710_1|temp|nonab|369	0	-
chr2L	11994249	11994356	roo|reference|NA|SRR497710_1|temp|nonab|370	0	-
chr2L	11994251	11994370	roo|reference|NA|SRR497710_1|temp|nonab|371	0	-
chr2L	11998163	11998281	roo|reference|NA|SRR497710_1|temp|nonab|372	0	-
chr2L	12100957	12101010	blood|non-reference|0.1111|SRR497710_1|temp|rp|373	0	-
chr2L	12128886	12128980	roo|reference|NA|SRR497710_1|temp|nonab|374	0	+
chr2L	12155283	12155296	412|non-reference|0.3571|SRR497710_1|temp|rp|375	0	-
chr2L	12156965	12157008	INE_1|reference|NA|SRR497710_1|temp|nonab|376	0	-
chr2L	12174151	12174160	flea|non-reference|0.2759|SRR497710_1|temp|rp|377	0	-
chr2L	12197313	12197369	INE_1|reference|NA|SRR497710_1|temp|nonab|378	0	+
chr2L	12229874	12229879	hopper|non-reference|1.0000|SRR497710_1|temp|sr|379	0	+
chr2L	12262558	12262626	hobo|reference|NA|SRR497710_1|temp|nonab|380	0	+
chr2L	12285972	12286003	INE_1|reference|NA|SRR497710_1|temp|nonab|381	0	+
chr2L	12289155	12289238	roo|reference|NA|SRR497710_1|temp|nonab|382	0	+
chr2L	12322006	12322055	INE_1|reference|NA|SRR497710_1|temp|nonab|383	0	-
chr2L	12352033	12352128	roo|reference|NA|SRR497710_1|temp|nonab|384	0	+
chr2L	12352044	12352128	roo|reference|NA|SRR497710_1|temp|nonab|385	0	+
chr2L	12352164	12352232	roo|reference|NA|SRR497710_1|temp|nonab|386	0	+
chr2L	12352183	12352305	roo|reference|NA|SRR497710_1|temp|nonab|387	0	+
chr2L	12352432	12352512	roo|reference|NA|SRR497710_1|temp|nonab|388	0	+
chr2L	12352559	12352679	roo|reference|NA|SRR497710_1|temp|nonab|389	0	+
chr2L	12403345	12403352	copia|non-reference|0.5641|SRR497710_1|temp|sr|390	0	-
chr2L	12431431	12431553	roo|reference|NA|SRR497710_1|temp|nonab|391	0	+
chr2L	12431446	12431549	roo|reference|NA|SRR497710_1|temp|nonab|392	0	+
chr2L	12480300	12480400	297|non-reference|0.1316|SRR497710_1|temp|rp|393	0	-
chr2L	12527251	12527311	copia|non-reference|0.2558|SRR497710_1|temp|rp|394	0	+
chr2L	12536529	12536597	roo|reference|NA|SRR497710_1|temp|nonab|395	0	-
chr2L	12538850	12538938	roo|reference|NA|SRR497710_1|temp|nonab|396	0	-
chr2L	12538850	12538911	roo|reference|NA|SRR497710_1|temp|nonab|397	0	-
chr2L	12539330	12539439	roo|reference|NA|SRR497710_1|temp|nonab|398	0	-
chr2L	12539508	12539614	roo|reference|NA|SRR497710_1|temp|nonab|399	0	-
chr2L	12593903	12594003	roo|reference|NA|SRR497710_1|temp|nonab|400	0	+
chr2L	12594106	12594214	roo|reference|NA|SRR497710_1|temp|nonab|401	0	+
chr2L	12594122	12594205	roo|reference|NA|SRR497710_1|temp|nonab|402	0	+
chr2L	12660417	12660474	roo|reference|NA|SRR497710_1|temp|nonab|403	0	+
chr2L	12660522	12660599	roo|reference|NA|SRR497710_1|temp|nonab|404	0	+
chr2L	12739228	12742200	Doc|reference|NA|SRR497710_1|temp|nonab|405	0	-
chr2L	12740200	12743947	Doc|reference|NA|SRR497710_1|temp|nonab|406	0	-
chr2L	12753444	12753501	INE_1|reference|NA|SRR497710_1|temp|nonab|407	0	-
chr2L	12753516	12753654	INE_1|reference|NA|SRR497710_1|temp|nonab|408	0	-
chr2L	12769157	12769164	springer|non-reference|0.9408|SRR497710_1|temp|rp|409	0	-
chr2L	12801232	12801285	roo|reference|NA|SRR497710_1|temp|nonab|410	0	-
chr2L	12814672	12814676	springer|non-reference|0.9900|SRR497710_1|temp|sr|411	0	-
chr2L	12843630	12843693	roo|reference|NA|SRR497710_1|temp|nonab|412	0	-
chr2L	12845322	12845329	Transpac|non-reference|0.7500|SRR497710_1|temp|rp|413	0	+
chr2L	12891287	12891347	roo|reference|NA|SRR497710_1|temp|nonab|414	0	+
chr2L	12891299	12891352	roo|reference|NA|SRR497710_1|temp|nonab|415	0	+
chr2L	12899437	12899506	roo|reference|NA|SRR497710_1|temp|nonab|416	0	+
chr2L	12899437	12899525	roo|reference|NA|SRR497710_1|temp|nonab|417	0	+
chr2L	12906247	12906251	297|non-reference|0.9825|SRR497710_1|temp|sr|418	0	+
chr2L	12933497	12933559	roo|reference|NA|SRR497710_1|temp|nonab|419	0	-
chr2L	12986940	12987006	hobo|reference|NA|SRR497710_1|temp|nonab|420	0	-
chr2L	12987089	12987220	hobo|reference|NA|SRR497710_1|temp|nonab|421	0	-
chr2L	13031036	13031142	roo|reference|NA|SRR497710_1|temp|nonab|422	0	-
chr2L	13033371	13033381	Rt1b|non-reference|0.8190|SRR497710_1|temp|rp|423	0	+
chr2L	13036296	13036373	X_element|reference|NA|SRR497710_1|temp|nonab|424	0	+
chr2L	13036361	13036480	X_element|reference|NA|SRR497710_1|temp|nonab|425	0	+
chr2L	13042545	13042626	roo|reference|NA|SRR497710_1|temp|nonab|426	0	+
chr2L	13044233	13044339	roo|reference|NA|SRR497710_1|temp|nonab|427	0	+
chr2L	13044271	13044359	roo|reference|NA|SRR497710_1|temp|nonab|428	0	+
chr2L	13103883	13103929	springer|non-reference|0.3953|SRR497710_1|temp|rp|429	0	+
chr2L	13112986	13112993	mdg1|non-reference|0.4286|SRR497710_1|temp|rp|430	0	-
chr2L	13121882	13121954	roo|reference|NA|SRR497710_1|temp|nonab|431	0	+
chr2L	13133263	13133270	3S18|non-reference|0.2778|SRR497710_1|temp|rp|432	0	-
chr2L	13140366	13140421	INE_1|reference|NA|SRR497710_1|temp|nonab|433	0	+
chr2L	13154225	13154255	roo|non-reference|0.9500|SRR497710_1|temp|rp|434	0	+
chr2L	13165225	13165267	Transpac|non-reference|0.1282|SRR497710_1|temp|rp|435	0	+
chr2L	13242014	13244341	BS|reference|NA|SRR497710_1|temp|nonab|436	0	+
chr2L	13272577	13272681	TART_B|reference|NA|SRR497710_1|temp|nonab|437	0	+
chr2L	13272618	13272720	roo|reference|NA|SRR497710_1|temp|nonab|438	0	+
chr2L	13272642	13272743	roo|reference|NA|SRR497710_1|temp|nonab|439	0	+
chr2L	13272673	13272780	roo|reference|NA|SRR497710_1|temp|nonab|440	0	+
chr2L	13272685	13272800	roo|reference|NA|SRR497710_1|temp|nonab|441	0	+
chr2L	13272711	13272818	roo|reference|NA|SRR497710_1|temp|nonab|442	0	+
chr2L	13272724	13272833	roo|reference|NA|SRR497710_1|temp|nonab|443	0	+
chr2L	13294469	13294471	pogo|non-reference|0.9811|SRR497710_1|temp|sr|444	0	-
chr2L	13308584	13308706	roo|reference|NA|SRR497710_1|temp|nonab|445	0	-
chr2L	13308621	13308712	roo|reference|NA|SRR497710_1|temp|nonab|446	0	-
chr2L	13308646	13308741	roo|reference|NA|SRR497710_1|temp|nonab|447	0	-
chr2L	13309697	13309781	roo|reference|NA|SRR497710_1|temp|nonab|448	0	-
chr2L	13309714	13309816	roo|reference|NA|SRR497710_1|temp|nonab|449	0	-
chr2L	13309739	13309867	roo|reference|NA|SRR497710_1|temp|nonab|450	0	-
chr2L	13309934	13310021	roo|reference|NA|SRR497710_1|temp|nonab|451	0	-
chr2L	13309947	13310046	roo|reference|NA|SRR497710_1|temp|nonab|452	0	-
chr2L	13334946	13335118	INE_1|reference|NA|SRR497710_1|temp|nonab|453	0	+
chr2L	13363407	13363455	FB|reference|NA|SRR497710_1|temp|nonab|454	0	+
chr2L	13428382	13428388	297|non-reference|0.1102|SRR497710_1|temp|sr|455	0	-
chr2L	13473283	13473291	3S18|non-reference|0.1892|SRR497710_1|temp|rp|456	0	+
chr2L	13479434	13479497	INE_1|reference|NA|SRR497710_1|temp|nonab|457	0	-
chr2L	13480774	13480778	HMS_Beagle|non-reference|0.9811|SRR497710_1|temp|sr|458	0	-
chr2L	13535278	13535342	copia|non-reference|0.2300|SRR497710_1|temp|rp|459	0	-
chr2L	13543727	13543787	INE_1|reference|NA|SRR497710_1|temp|nonab|460	0	+
chr2L	13558439	13558488	INE_1|reference|NA|SRR497710_1|temp|nonab|461	0	-
chr2L	13560514	13565210	F_element|reference|NA|SRR497710_1|temp|nonab|462	0	+
chr2L	13570763	13570768	Transpac|non-reference|0.3714|SRR497710_1|temp|sr|463	0	-
chr2L	13581896	13581964	INE_1|reference|NA|SRR497710_1|temp|nonab|464	0	-
chr2L	13599228	13600361	G2|reference|NA|SRR497710_1|temp|nonab|465	0	-
chr2L	13600286	13600380	TART_B|reference|NA|SRR497710_1|temp|nonab|466	0	-
chr2L	13611260	13611320	INE_1|reference|NA|SRR497710_1|temp|nonab|467	0	+
chr2L	13628356	13628362	Max_element|non-reference|0.9851|SRR497710_1|temp|sr|468	0	-
chr2L	13637338	13637414	roo|reference|NA|SRR497710_1|temp|nonab|469	0	+
chr2L	13783720	13783920	S_element|reference|NA|SRR497710_1|temp|nonab|470	0	-
chr2L	13783920	13783957	S_element|reference|NA|SRR497710_1|temp|nonab|471	0	-
chr2L	13790647	13790700	INE_1|reference|NA|SRR497710_1|temp|nonab|472	0	+
chr2L	13841844	13841853	I_element|non-reference|0.2188|SRR497710_1|temp|rp|473	0	-
chr2L	13842319	13842356	jockey|non-reference|0.8000|SRR497710_1|temp|rp|474	0	-
chr2L	13842516	13842580	jockey|reference|NA|SRR497710_1|temp|nonab|475	0	+
chr2L	13929226	13929324	copia|non-reference|0.2105|SRR497710_1|temp|rp|476	0	+
chr2L	13972373	13972386	3S18|non-reference|0.2031|SRR497710_1|temp|rp|477	0	-
chr2L	13973113	13973118	copia|non-reference|0.4364|SRR497710_1|temp|sr|478	0	+
chr2L	14001263	14001333	roo|reference|NA|SRR497710_1|temp|nonab|479	0	+
chr2L	14003382	14003403	Rt1a|non-reference|0.6892|SRR497710_1|temp|rp|480	0	-
chr2L	14012775	14012780	roo|non-reference|0.7545|SRR497710_1|temp|sr|481	0	-
chr2L	14055877	14055882	copia|non-reference|0.7089|SRR497710_1|temp|sr|482	0	+
chr2L	14062483	14062549	roo|reference|NA|SRR497710_1|temp|nonab|483	0	+
chr2L	14070039	14070043	412|non-reference|0.2740|SRR497710_1|temp|sr|484	0	+
chr2L	14095880	14095974	roo|reference|NA|SRR497710_1|temp|nonab|485	0	-
chr2L	14158817	14158890	roo|reference|NA|SRR497710_1|temp|nonab|486	0	+
chr2L	14166984	14167055	gypsy11|reference|NA|SRR497710_1|temp|nonab|487	0	-
chr2L	14175804	14175890	roo|reference|NA|SRR497710_1|temp|nonab|488	0	+
chr2L	14345798	14345855	INE_1|reference|NA|SRR497710_1|temp|nonab|489	0	-
chr2L	14370175	14370191	jockey|non-reference|0.5912|SRR497710_1|temp|rp|490	0	+
chr2L	14377132	14377239	INE_1|reference|NA|SRR497710_1|temp|nonab|491	0	+
chr2L	14465639	14466054	Doc|reference|NA|SRR497710_1|temp|nonab|492	0	-
chr2L	14466053	14467488	hopper|reference|NA|SRR497710_1|temp|nonab|493	0	+
chr2L	14467488	14469047	Doc|reference|NA|SRR497710_1|temp|nonab|494	0	-
chr2L	14500575	14500603	Tc1|reference|NA|SRR497710_1|temp|nonab|495	0	+
chr2L	14510967	14511026	roo|reference|NA|SRR497710_1|temp|nonab|496	0	+
chr2L	14524310	14524316	297|non-reference|0.9570|SRR497710_1|temp|sr|497	0	+
chr2L	14526891	14526983	I_element|non-reference|0.1154|SRR497710_1|temp|rp|498	0	+
chr2L	14587826	14587870	INE_1|reference|NA|SRR497710_1|temp|nonab|499	0	-
chr2L	14623773	14623886	roo|reference|NA|SRR497710_1|temp|nonab|500	0	+
chr2L	14623800	14623879	roo|reference|NA|SRR497710_1|temp|nonab|501	0	+
chr2L	14720021	14720029	flea|non-reference|0.2368|SRR497710_1|temp|rp|502	0	-
chr2L	14738267	14738313	INE_1|reference|NA|SRR497710_1|temp|nonab|503	0	-
chr2L	14738451	14738523	INE_1|reference|NA|SRR497710_1|temp|nonab|504	0	-
chr2L	14742338	14742384	INE_1|reference|NA|SRR497710_1|temp|nonab|505	0	-
chr2L	14742522	14742594	INE_1|reference|NA|SRR497710_1|temp|nonab|506	0	-
chr2L	14743940	14744030	INE_1|reference|NA|SRR497710_1|temp|nonab|507	0	-
chr2L	14747219	14747345	INE_1|reference|NA|SRR497710_1|temp|nonab|508	0	-
chr2L	14820195	14820199	diver|non-reference|0.4902|SRR497710_1|temp|rp|509	0	+
chr2L	14884908	14885053	INE_1|reference|NA|SRR497710_1|temp|nonab|510	0	-
chr2L	14971590	14971684	roo|reference|NA|SRR497710_1|temp|nonab|511	0	-
chr2L	14971608	14971684	roo|reference|NA|SRR497710_1|temp|nonab|512	0	-
chr2L	15004835	15004890	INE_1|reference|NA|SRR497710_1|temp|nonab|513	0	-
chr2L	15004910	15005033	INE_1|reference|NA|SRR497710_1|temp|nonab|514	0	-
chr2L	15014401	15014483	3S18|non-reference|0.1351|SRR497710_1|temp|rp|515	0	+
chr2L	15040106	15040194	roo|reference|NA|SRR497710_1|temp|nonab|516	0	+
chr2L	15081482	15081541	hobo|reference|NA|SRR497710_1|temp|nonab|517	0	-
chr2L	15124954	15124959	roo|non-reference|1.0000|SRR497710_1|temp|rp|518	0	-
chr2L	15131683	15131737	INE_1|reference|NA|SRR497710_1|temp|nonab|519	0	+
chr2L	15151135	15151144	flea|non-reference|0.6622|SRR497710_1|temp|sr|520	0	+
chr2L	15181395	15181409	jockey|non-reference|0.7490|SRR497710_1|temp|rp|521	0	-
chr2L	15204067	15204148	G5|reference|NA|SRR497710_1|temp|nonab|522	0	-
chr2L	15204078	15204156	G5A|reference|NA|SRR497710_1|temp|nonab|523	0	-
chr2L	15213651	15213658	3S18|non-reference|0.2344|SRR497710_1|temp|rp|524	0	+
chr2L	15256610	15256614	Transpac|non-reference|0.2061|SRR497710_1|temp|sr|525	0	-
chr2L	15391995	15392049	roo|reference|NA|SRR497710_1|temp|nonab|526	0	+
chr2L	15475442	15475449	flea|non-reference|0.1119|SRR497710_1|temp|sr|527	0	-
chr2L	15501486	15501492	flea|non-reference|0.1493|SRR497710_1|temp|sr|528	0	-
chr2L	15534298	15534394	INE_1|reference|NA|SRR497710_1|temp|nonab|529	0	+
chr2L	15534441	15534567	INE_1|reference|NA|SRR497710_1|temp|nonab|530	0	+
chr2L	15538796	15538810	mdg1|non-reference|0.5897|SRR497710_1|temp|rp|531	0	-
chr2L	15577068	15577159	Doc|non-reference|0.6897|SRR497710_1|temp|rp|532	0	-
chr2L	15653161	15653665	hobo|reference|NA|SRR497710_1|temp|nonab|533	0	-
chr2L	15653663	15654567	hobo|reference|NA|SRR497710_1|temp|nonab|534	0	-
chr2L	15657123	15657196	INE_1|reference|NA|SRR497710_1|temp|nonab|535	0	-
chr2L	15683782	15686758	Quasimodo|reference|NA|SRR497710_1|temp|nonab|536	0	+
chr2L	15686758	15687262	hobo|reference|NA|SRR497710_1|temp|nonab|537	0	-
chr2L	15687260	15688164	hobo|reference|NA|SRR497710_1|temp|nonab|538	0	-
chr2L	15690720	15690793	INE_1|reference|NA|SRR497710_1|temp|nonab|539	0	-
chr2L	15718779	15721755	Quasimodo|reference|NA|SRR497710_1|temp|nonab|540	0	+
chr2L	15721755	15722259	hobo|reference|NA|SRR497710_1|temp|nonab|541	0	-
chr2L	15722257	15723161	hobo|reference|NA|SRR497710_1|temp|nonab|542	0	-
chr2L	15723161	15727570	Quasimodo|reference|NA|SRR497710_1|temp|nonab|543	0	+
chr2L	15776932	15776937	3S18|non-reference|0.1556|SRR497710_1|temp|rp|544	0	+
chr2L	15817140	15817144	pogo|non-reference|1.0000|SRR497710_1|temp|sr|545	0	-
chr2L	15838500	15839004	hobo|reference|NA|SRR497710_1|temp|nonab|546	0	-
chr2L	15839002	15839906	hobo|reference|NA|SRR497710_1|temp|nonab|547	0	-
chr2L	15894092	15894221	INE_1|reference|NA|SRR497710_1|temp|nonab|548	0	-
chr2L	15902767	15902820	INE_1|reference|NA|SRR497710_1|temp|nonab|549	0	+
chr2L	15903342	15903349	Stalker2|non-reference|0.9444|SRR497710_1|temp|rp|550	0	+
chr2L	15922916	15922979	INE_1|reference|NA|SRR497710_1|temp|nonab|551	0	-
chr2L	15923094	15923099	copia|non-reference|1.0000|SRR497710_1|temp|sr|552	0	-
chr2L	15923101	15923174	INE_1|reference|NA|SRR497710_1|temp|nonab|553	0	-
chr2L	15923189	15923296	INE_1|reference|NA|SRR497710_1|temp|nonab|554	0	-
chr2L	15927862	15927866	HMS_Beagle|non-reference|0.9706|SRR497710_1|temp|sr|555	0	-
chr2L	16011019	16011037	blood|non-reference|0.2353|SRR497710_1|temp|rp|556	0	+
chr2L	16040640	16040694	INE_1|reference|NA|SRR497710_1|temp|nonab|557	0	+
chr2L	16067116	16067120	HMS_Beagle2|non-reference|0.9701|SRR497710_1|temp|sr|558	0	-
chr2L	16120108	16120186	INE_1|reference|NA|SRR497710_1|temp|nonab|559	0	-
chr2L	16153790	16158890	297|reference|NA|SRR497710_1|temp|nonab|560	0	-
chr2L	16156890	16160787	297|reference|NA|SRR497710_1|temp|nonab|561	0	-
chr2L	16163405	16163493	BS3|reference|NA|SRR497710_1|temp|nonab|562	0	+
chr2L	16192010	16192072	INE_1|reference|NA|SRR497710_1|temp|nonab|563	0	+
chr2L	16201187	16201263	3S18|non-reference|0.2419|SRR497710_1|temp|rp|564	0	-
chr2L	16293824	16293935	INE_1|reference|NA|SRR497710_1|temp|nonab|565	0	+
chr2L	16484321	16484386	roo|reference|NA|SRR497710_1|temp|nonab|566	0	-
chr2L	16492169	16492176	micropia|non-reference|0.2576|SRR497710_1|temp|rp|567	0	-
chr2L	16501736	16501808	roo|reference|NA|SRR497710_1|temp|nonab|568	0	+
chr2L	16510781	16510890	roo|reference|NA|SRR497710_1|temp|nonab|569	0	-
chr2L	16510782	16510871	roo|reference|NA|SRR497710_1|temp|nonab|570	0	-
chr2L	16534732	16534880	copia|non-reference|0.2188|SRR497710_1|temp|rp|571	0	-
chr2L	16559181	16559269	roo|reference|NA|SRR497710_1|temp|nonab|572	0	+
chr2L	16559356	16559443	roo|reference|NA|SRR497710_1|temp|nonab|573	0	+
chr2L	16559658	16559738	roo|reference|NA|SRR497710_1|temp|nonab|574	0	+
chr2L	16559658	16559750	roo|reference|NA|SRR497710_1|temp|nonab|575	0	+
chr2L	16559832	16559907	roo|reference|NA|SRR497710_1|temp|nonab|576	0	+
chr2L	16569949	16569998	roo|reference|NA|SRR497710_1|temp|nonab|577	0	+
chr2L	16573278	16573323	roo|reference|NA|SRR497710_1|temp|nonab|578	0	+
chr2L	16605903	16605913	F_element|non-reference|0.4615|SRR497710_1|temp|rp|579	0	+
chr2L	16614622	16614629	micropia|non-reference|0.2258|SRR497710_1|temp|rp|580	0	+
chr2L	16621955	16622043	roo|reference|NA|SRR497710_1|temp|nonab|581	0	+
chr2L	16622137	16622200	roo|reference|NA|SRR497710_1|temp|nonab|582	0	+
chr2L	16622155	16622236	roo|reference|NA|SRR497710_1|temp|nonab|583	0	+
chr2L	16622156	16622265	roo|reference|NA|SRR497710_1|temp|nonab|584	0	+
chr2L	16622171	16622275	roo|reference|NA|SRR497710_1|temp|nonab|585	0	+
chr2L	16654724	16654737	Doc|non-reference|0.2778|SRR497710_1|temp|rp|586	0	-
chr2L	16665654	16665724	INE_1|reference|NA|SRR497710_1|temp|nonab|587	0	-
chr2L	16679127	16679265	INE_1|reference|NA|SRR497710_1|temp|nonab|588	0	-
chr2L	16679250	16679671	INE_1|reference|NA|SRR497710_1|temp|nonab|589	0	-
chr2L	16687265	16687272	copia|non-reference|0.5366|SRR497710_1|temp|rp|590	0	+
chr2L	16808755	16808858	roo|reference|NA|SRR497710_1|temp|nonab|591	0	-
chr2L	16808923	16809009	roo|reference|NA|SRR497710_1|temp|nonab|592	0	-
chr2L	16854982	16855271	Doc|reference|NA|SRR497710_1|temp|nonab|593	0	+
chr2L	16855387	16855762	Fw2|reference|NA|SRR497710_1|temp|nonab|594	0	+
chr2L	16855441	16855788	Doc3_element|reference|NA|SRR497710_1|temp|nonab|595	0	+
chr2L	16855807	16856897	Doc3_element|reference|NA|SRR497710_1|temp|nonab|596	0	+
chr2L	16856284	16856904	Doc4_element|reference|NA|SRR497710_1|temp|nonab|597	0	+
chr2L	16856889	16856954	Doc4_element|reference|NA|SRR497710_1|temp|nonab|598	0	+
chr2L	16857068	16857147	Fw2|reference|NA|SRR497710_1|temp|nonab|599	0	+
chr2L	16857077	16857147	Doc|reference|NA|SRR497710_1|temp|nonab|600	0	+
chr2L	16857077	16857176	Doc2_element|reference|NA|SRR497710_1|temp|nonab|601	0	+
chr2L	16858765	16858926	hobo|reference|NA|SRR497710_1|temp|nonab|602	0	-
chr2L	16858928	16858996	hobo|reference|NA|SRR497710_1|temp|nonab|603	0	-
chr2L	16859114	16859500	hobo|reference|NA|SRR497710_1|temp|nonab|604	0	-
chr2L	17152294	17152300	297|non-reference|1.0000|SRR497710_1|temp|sr|605	0	-
chr2L	17173881	17173916	blood|non-reference|0.1167|SRR497710_1|temp|rp|606	0	+
chr2L	17178222	17178378	INE_1|reference|NA|SRR497710_1|temp|nonab|607	0	-
chr2L	17182652	17182787	INE_1|reference|NA|SRR497710_1|temp|nonab|608	0	+
chr2L	17229704	17229736	Juan|non-reference|0.8750|SRR497710_1|temp|rp|609	0	+
chr2L	17234509	17234521	jockey|non-reference|0.8261|SRR497710_1|temp|rp|610	0	+
chr2L	17264796	17264800	blood|non-reference|0.9899|SRR497710_1|temp|sr|611	0	+
chr2L	17282768	17282828	INE_1|reference|NA|SRR497710_1|temp|nonab|612	0	+
chr2L	17320390	17320515	roo|reference|NA|SRR497710_1|temp|nonab|613	0	-
chr2L	17331823	17331910	roo|reference|NA|SRR497710_1|temp|nonab|614	0	-
chr2L	17335602	17336017	1360|reference|NA|SRR497710_1|temp|nonab|615	0	-
chr2L	17336127	17336708	1360|reference|NA|SRR497710_1|temp|nonab|616	0	-
chr2L	17361746	17361847	INE_1|reference|NA|SRR497710_1|temp|nonab|617	0	-
chr2L	17361906	17361974	INE_1|reference|NA|SRR497710_1|temp|nonab|618	0	-
chr2L	17362050	17362140	INE_1|reference|NA|SRR497710_1|temp|nonab|619	0	-
chr2L	17367494	17367552	flea|non-reference|0.6875|SRR497710_1|temp|rp|620	0	+
chr2L	17380836	17380911	roo|reference|NA|SRR497710_1|temp|nonab|621	0	-
chr2L	17402614	17402699	roo|reference|NA|SRR497710_1|temp|nonab|622	0	+
chr2L	17423362	17423372	Rt1b|non-reference|1.0000|SRR497710_1|temp|sr|623	0	-
chr2L	17430695	17430698	297|non-reference|0.4872|SRR497710_1|temp|rp|624	0	-
chr2L	17432070	17432118	1360|reference|NA|SRR497710_1|temp|nonab|625	0	+
chr2L	17437208	17437305	roo|reference|NA|SRR497710_1|temp|nonab|626	0	-
chr2L	17437659	17437758	roo|reference|NA|SRR497710_1|temp|nonab|627	0	-
chr2L	17458170	17458239	INE_1|reference|NA|SRR497710_1|temp|nonab|628	0	+
chr2L	17458271	17458384	INE_1|reference|NA|SRR497710_1|temp|nonab|629	0	+
chr2L	17458648	17458652	Transpac|non-reference|0.4400|SRR497710_1|temp|sr|630	0	+
chr2L	17520661	17520736	INE_1|reference|NA|SRR497710_1|temp|nonab|631	0	+
chr2L	17556008	17556045	INE_1|reference|NA|SRR497710_1|temp|nonab|632	0	-
chr2L	17559249	17559344	roo|reference|NA|SRR497710_1|temp|nonab|633	0	+
chr2L	17567502	17567565	INE_1|reference|NA|SRR497710_1|temp|nonab|634	0	-
chr2L	17569965	17569970	297|non-reference|0.4545|SRR497710_1|temp|sr|635	0	-
chr2L	17577377	17577434	roo|reference|NA|SRR497710_1|temp|nonab|636	0	-
chr2L	17592434	17592438	flea|non-reference|0.3696|SRR497710_1|temp|sr|637	0	+
chr2L	17783625	17783710	INE_1|reference|NA|SRR497710_1|temp|nonab|638	0	+
chr2L	17924327	17924372	INE_1|reference|NA|SRR497710_1|temp|nonab|639	0	-
chr2L	17941320	17941390	INE_1|reference|NA|SRR497710_1|temp|nonab|640	0	-
chr2L	17957227	17957232	297|non-reference|0.9500|SRR497710_1|temp|sr|641	0	-
chr2L	17972573	17972668	roo|reference|NA|SRR497710_1|temp|nonab|642	0	+
chr2L	17972597	17972668	roo|reference|NA|SRR497710_1|temp|nonab|643	0	+
chr2L	17973125	17973200	roo|reference|NA|SRR497710_1|temp|nonab|644	0	+
chr2L	17973150	17973223	roo|reference|NA|SRR497710_1|temp|nonab|645	0	+
chr2L	17973664	17973828	INE_1|reference|NA|SRR497710_1|temp|nonab|646	0	+
chr2L	17973851	17973987	INE_1|reference|NA|SRR497710_1|temp|nonab|647	0	+
chr2L	17973958	17974102	INE_1|reference|NA|SRR497710_1|temp|nonab|648	0	+
chr2L	17982733	17982815	INE_1|reference|NA|SRR497710_1|temp|nonab|649	0	+
chr2L	17999803	17999874	INE_1|reference|NA|SRR497710_1|temp|nonab|650	0	+
chr2L	18011744	18011928	INE_1|reference|NA|SRR497710_1|temp|nonab|651	0	+
chr2L	18012042	18012145	INE_1|reference|NA|SRR497710_1|temp|nonab|652	0	+
chr2L	18113588	18114199	Tc1|reference|NA|SRR497710_1|temp|nonab|653	0	+
chr2L	18159137	18159512	INE_1|reference|NA|SRR497710_1|temp|nonab|654	0	+
chr2L	18159431	18159579	INE_1|reference|NA|SRR497710_1|temp|nonab|655	0	+
chr2L	18159583	18159715	INE_1|reference|NA|SRR497710_1|temp|nonab|656	0	+
chr2L	18177125	18177247	INE_1|reference|NA|SRR497710_1|temp|nonab|657	0	-
chr2L	18179788	18179802	jockey|non-reference|0.9737|SRR497710_1|temp|rp|658	0	+
chr2L	18204177	18204249	roo|reference|NA|SRR497710_1|temp|nonab|659	0	-
chr2L	18234777	18234872	roo|reference|NA|SRR497710_1|temp|nonab|660	0	+
chr2L	18278820	18278839	jockey|non-reference|0.7273|SRR497710_1|temp|rp|661	0	+
chr2L	18336641	18336646	micropia|non-reference|0.5312|SRR497710_1|temp|sr|662	0	+
chr2L	18444085	18444154	INE_1|reference|NA|SRR497710_1|temp|nonab|663	0	+
chr2L	18473636	18473702	INE_1|reference|NA|SRR497710_1|temp|nonab|664	0	-
chr2L	18473899	18474071	INE_1|reference|NA|SRR497710_1|temp|nonab|665	0	-
chr2L	18538471	18538484	Doc|non-reference|0.8710|SRR497710_1|temp|rp|666	0	-
chr2L	18546575	18546663	roo|reference|NA|SRR497710_1|temp|nonab|667	0	-
chr2L	18546587	18546677	roo|reference|NA|SRR497710_1|temp|nonab|668	0	-
chr2L	18581420	18584216	Doc|reference|NA|SRR497710_1|temp|nonab|669	0	+
chr2L	18593776	18593881	roo|reference|NA|SRR497710_1|temp|nonab|670	0	+
chr2L	18612659	18612931	INE_1|reference|NA|SRR497710_1|temp|nonab|671	0	-
chr2L	18655862	18655869	Transpac|non-reference|0.4737|SRR497710_1|temp|rp|672	0	+
chr2L	18657614	18657620	flea|non-reference|0.9000|SRR497710_1|temp|sr|673	0	+
chr2L	18715073	18715151	roo|reference|NA|SRR497710_1|temp|nonab|674	0	-
chr2L	18717996	18718090	roo|reference|NA|SRR497710_1|temp|nonab|675	0	+
chr2L	18718036	18718090	Doc3_element|reference|NA|SRR497710_1|temp|nonab|676	0	+
chr2L	18721304	18721390	roo|reference|NA|SRR497710_1|temp|nonab|677	0	+
chr2L	18733262	18733265	Doc|non-reference|1.0000|SRR497710_1|temp|rp|678	0	+
chr2L	18733737	18733794	roo|reference|NA|SRR497710_1|temp|nonab|679	0	+
chr2L	18763520	18763594	roo|reference|NA|SRR497710_1|temp|nonab|680	0	-
chr2L	18791360	18791604	INE_1|reference|NA|SRR497710_1|temp|nonab|681	0	-
chr2L	18791486	18791805	INE_1|reference|NA|SRR497710_1|temp|nonab|682	0	-
chr2L	18796511	18796571	roo|reference|NA|SRR497710_1|temp|nonab|683	0	-
chr2L	18822581	18822736	G2|non-reference|0.9355|SRR497710_1|temp|rp|684	0	-
chr2L	18850685	18850699	Doc|non-reference|0.9318|SRR497710_1|temp|rp|685	0	-
chr2L	18852427	18852505	INE_1|reference|NA|SRR497710_1|temp|nonab|686	0	-
chr2L	18852584	18852736	INE_1|reference|NA|SRR497710_1|temp|nonab|687	0	-
chr2L	18871347	18871446	roo|reference|NA|SRR497710_1|temp|nonab|688	0	-
chr2L	18871378	18871447	roo|reference|NA|SRR497710_1|temp|nonab|689	0	-
chr2L	18887895	18887990	roo|reference|NA|SRR497710_1|temp|nonab|690	0	-
chr2L	18888349	18888358	copia|non-reference|0.4750|SRR497710_1|temp|rp|691	0	-
chr2L	18902810	18902855	INE_1|reference|NA|SRR497710_1|temp|nonab|692	0	+
chr2L	18931764	18931887	INE_1|reference|NA|SRR497710_1|temp|nonab|693	0	-
chr2L	18945494	18945589	INE_1|reference|NA|SRR497710_1|temp|nonab|694	0	-
chr2L	18973582	18973699	INE_1|reference|NA|SRR497710_1|temp|nonab|695	0	+
chr2L	18995277	18995338	INE_1|reference|NA|SRR497710_1|temp|nonab|696	0	+
chr2L	18997785	18997838	INE_1|reference|NA|SRR497710_1|temp|nonab|697	0	+
chr2L	19003140	19003147	diver|non-reference|0.5102|SRR497710_1|temp|sr|698	0	+
chr2L	19022235	19022419	hopper|reference|NA|SRR497710_1|temp|nonab|699	0	-
chr2L	19027469	19027568	roo|reference|NA|SRR497710_1|temp|nonab|700	0	-
chr2L	19076206	19076470	INE_1|reference|NA|SRR497710_1|temp|nonab|701	0	+
chr2L	19076394	19076658	INE_1|reference|NA|SRR497710_1|temp|nonab|702	0	+
chr2L	19105863	19105918	TART_B|reference|NA|SRR497710_1|temp|nonab|703	0	-
chr2L	19121239	19121309	INE_1|reference|NA|SRR497710_1|temp|nonab|704	0	-
chr2L	19129190	19129248	micropia|reference|NA|SRR497710_1|temp|nonab|705	0	-
chr2L	19140933	19140946	roo|non-reference|0.4925|SRR497710_1|temp|rp|706	0	-
chr2L	19157540	19157550	Juan|non-reference|0.2963|SRR497710_1|temp|rp|707	0	-
chr2L	19204695	19204771	roo|reference|NA|SRR497710_1|temp|nonab|708	0	+
chr2L	19272531	19272637	BS|reference|NA|SRR497710_1|temp|nonab|709	0	+
chr2L	19298919	19298973	flea|non-reference|0.1228|SRR497710_1|temp|rp|710	0	+
chr2L	19345071	19347540	Doc|reference|NA|SRR497710_1|temp|nonab|711	0	+
chr2L	19347540	19354957	blood|reference|NA|SRR497710_1|temp|nonab|712	0	+
chr2L	19354956	19357215	Doc|reference|NA|SRR497710_1|temp|nonab|713	0	+
chr2L	19364098	19364108	BS|non-reference|0.3750|SRR497710_1|temp|rp|714	0	+
chr2L	19399614	19400145	X_element|reference|NA|SRR497710_1|temp|nonab|715	0	-
chr2L	19400180	19400393	X_element|reference|NA|SRR497710_1|temp|nonab|716	0	-
chr2L	19400391	19400603	X_element|reference|NA|SRR497710_1|temp|nonab|717	0	-
chr2L	19408718	19408847	INE_1|reference|NA|SRR497710_1|temp|nonab|718	0	+
chr2L	19506667	19506730	Cr1a|reference|NA|SRR497710_1|temp|nonab|719	0	-
chr2L	19506736	19506907	Cr1a|reference|NA|SRR497710_1|temp|nonab|720	0	-
chr2L	19506911	19507273	Cr1a|reference|NA|SRR497710_1|temp|nonab|721	0	-
chr2L	19508482	19508562	roo|reference|NA|SRR497710_1|temp|nonab|722	0	+
chr2L	19571217	19571223	gypsy|non-reference|0.3750|SRR497710_1|temp|rp|723	0	+
chr2L	19618809	19618829	jockey|non-reference|0.3922|SRR497710_1|temp|rp|724	0	+
chr2L	19641094	19641104	roo|non-reference|0.3878|SRR497710_1|temp|rp|725	0	+
chr2L	19652627	19653466	roo|reference|NA|SRR497710_1|temp|nonab|726	0	+
chr2L	19653347	19657679	roo|reference|NA|SRR497710_1|temp|nonab|727	0	+
chr2L	19657679	19663876	opus|reference|NA|SRR497710_1|temp|nonab|728	0	-
chr2L	19663961	19665288	opus|reference|NA|SRR497710_1|temp|nonab|729	0	-
chr2L	19665283	19668449	roo|reference|NA|SRR497710_1|temp|nonab|730	0	+
chr2L	19668467	19673190	Doc|reference|NA|SRR497710_1|temp|nonab|731	0	+
chr2L	19673186	19674003	roo|reference|NA|SRR497710_1|temp|nonab|732	0	+
chr2L	19688079	19688134	INE_1|reference|NA|SRR497710_1|temp|nonab|733	0	+
chr2L	19732161	19732292	diver|non-reference|0.3590|SRR497710_1|temp|rp|734	0	+
chr2L	19755994	19756102	roo|reference|NA|SRR497710_1|temp|nonab|735	0	-
chr2L	19756371	19756438	roo|reference|NA|SRR497710_1|temp|nonab|736	0	-
chr2L	19772983	19772993	F_element|non-reference|0.3500|SRR497710_1|temp|rp|737	0	-
chr2L	19774156	19774205	INE_1|reference|NA|SRR497710_1|temp|nonab|738	0	-
chr2L	19774527	19774633	INE_1|reference|NA|SRR497710_1|temp|nonab|739	0	-
chr2L	19784580	19784584	opus|non-reference|0.6667|SRR497710_1|temp|sr|740	0	-
chr2L	19806219	19806258	3S18|non-reference|0.1600|SRR497710_1|temp|rp|741	0	-
chr2L	19806630	19806636	copia|non-reference|0.5385|SRR497710_1|temp|sr|742	0	+
chr2L	19813238	19813515	INE_1|reference|NA|SRR497710_1|temp|nonab|743	0	+
chr2L	19816084	19816213	INE_1|reference|NA|SRR497710_1|temp|nonab|744	0	-
chr2L	19816784	19816819	INE_1|reference|NA|SRR497710_1|temp|nonab|745	0	+
chr2L	19817019	19817082	INE_1|reference|NA|SRR497710_1|temp|nonab|746	0	-
chr2L	19817899	19818108	G4|reference|NA|SRR497710_1|temp|nonab|747	0	-
chr2L	19818106	19818298	G4|reference|NA|SRR497710_1|temp|nonab|748	0	-
chr2L	19818288	19818611	G4|reference|NA|SRR497710_1|temp|nonab|749	0	-
chr2L	19942649	19942662	springer|non-reference|0.1209|SRR497710_1|temp|rp|750	0	+
chr2L	19952590	19952595	copia|non-reference|0.5217|SRR497710_1|temp|sr|751	0	+
chr2L	19959207	19959211	copia|non-reference|0.3163|SRR497710_1|temp|rp|752	0	-
chr2L	19989788	19989793	297|non-reference|0.4286|SRR497710_1|temp|sr|753	0	-
chr2L	20024560	20024744	INE_1|reference|NA|SRR497710_1|temp|nonab|754	0	+
chr2L	20025902	20026043	INE_1|reference|NA|SRR497710_1|temp|nonab|755	0	-
chr2L	20026099	20026367	INE_1|reference|NA|SRR497710_1|temp|nonab|756	0	-
chr2L	20033325	20033400	INE_1|reference|NA|SRR497710_1|temp|nonab|757	0	+
chr2L	20034416	20034478	INE_1|reference|NA|SRR497710_1|temp|nonab|758	0	-
chr2L	20045061	20045122	INE_1|reference|NA|SRR497710_1|temp|nonab|759	0	-
chr2L	20045325	20045374	INE_1|reference|NA|SRR497710_1|temp|nonab|760	0	-
chr2L	20068613	20068737	INE_1|reference|NA|SRR497710_1|temp|nonab|761	0	+
chr2L	20099515	20099570	INE_1|reference|NA|SRR497710_1|temp|nonab|762	0	+
chr2L	20104935	20105422	G_element|reference|NA|SRR497710_1|temp|nonab|763	0	-
chr2L	20105436	20105639	G6|reference|NA|SRR497710_1|temp|nonab|764	0	-
chr2L	20105790	20106147	G_element|reference|NA|SRR497710_1|temp|nonab|765	0	-
chr2L	20105898	20106460	G6|reference|NA|SRR497710_1|temp|nonab|766	0	-
chr2L	20107025	20107159	X_element|reference|NA|SRR497710_1|temp|nonab|767	0	-
chr2L	20107156	20109033	X_element|reference|NA|SRR497710_1|temp|nonab|768	0	-
chr2L	20109019	20109811	X_element|reference|NA|SRR497710_1|temp|nonab|769	0	-
chr2L	20109915	20110920	BS|reference|NA|SRR497710_1|temp|nonab|770	0	-
chr2L	20110940	20111428	G2|reference|NA|SRR497710_1|temp|nonab|771	0	-
chr2L	20111424	20112127	G2|reference|NA|SRR497710_1|temp|nonab|772	0	+
chr2L	20112134	20112416	G5|reference|NA|SRR497710_1|temp|nonab|773	0	-
chr2L	20112488	20112762	BS|reference|NA|SRR497710_1|temp|nonab|774	0	+
chr2L	20112769	20112982	BS|reference|NA|SRR497710_1|temp|nonab|775	0	+
chr2L	20112981	20113114	BS|reference|NA|SRR497710_1|temp|nonab|776	0	+
chr2L	20113106	20113198	Tc1_2|reference|NA|SRR497710_1|temp|nonab|777	0	-
chr2L	20113184	20113752	Tc1_2|reference|NA|SRR497710_1|temp|nonab|778	0	-
chr2L	20114940	20115052	INE_1|reference|NA|SRR497710_1|temp|nonab|779	0	+
chr2L	20116172	20116644	X_element|reference|NA|SRR497710_1|temp|nonab|780	0	-
chr2L	20116656	20116748	X_element|reference|NA|SRR497710_1|temp|nonab|781	0	-
chr2L	20116752	20117108	X_element|reference|NA|SRR497710_1|temp|nonab|782	0	-
chr2L	20117101	20117238	1360|reference|NA|SRR497710_1|temp|nonab|783	0	+
chr2L	20117436	20117575	1360|reference|NA|SRR497710_1|temp|nonab|784	0	+
chr2L	20118737	20118855	1360|reference|NA|SRR497710_1|temp|nonab|785	0	+
chr2L	20118852	20119062	1360|reference|NA|SRR497710_1|temp|nonab|786	0	+
chr2L	20119078	20119291	jockey2|reference|NA|SRR497710_1|temp|nonab|787	0	+
chr2L	20119860	20120122	jockey|reference|NA|SRR497710_1|temp|nonab|788	0	+
chr2L	20120405	20120442	Dm88|reference|NA|SRR497710_1|temp|nonab|789	0	+
chr2L	20128976	20128989	jockey|non-reference|0.4545|SRR497710_1|temp|rp|790	0	+
chr2L	20148650	20149215	1360|reference|NA|SRR497710_1|temp|nonab|791	0	-
chr2L	20149213	20149590	1360|reference|NA|SRR497710_1|temp|nonab|792	0	-
chr2L	20150148	20151411	G_element|reference|NA|SRR497710_1|temp|nonab|793	0	-
chr2L	20151406	20151486	G2|reference|NA|SRR497710_1|temp|nonab|794	0	-
chr2L	20151406	20151509	G_element|reference|NA|SRR497710_1|temp|nonab|795	0	-
chr2L	20151483	20152342	G2|reference|NA|SRR497710_1|temp|nonab|796	0	-
chr2L	20151495	20152719	G_element|reference|NA|SRR497710_1|temp|nonab|797	0	-
chr2L	20151957	20152810	G6|reference|NA|SRR497710_1|temp|nonab|798	0	-
chr2L	20153108	20155231	pogo|reference|NA|SRR497710_1|temp|nonab|799	0	-
chr2L	20155488	20155634	hobo|reference|NA|SRR497710_1|temp|nonab|800	0	+
chr2L	20155635	20155731	1360|reference|NA|SRR497710_1|temp|nonab|801	0	+
chr2L	20155808	20156133	copia|reference|NA|SRR497710_1|temp|nonab|802	0	+
chr2L	20156131	20156835	pogo|reference|NA|SRR497710_1|temp|nonab|803	0	-
chr2L	20157092	20157238	hobo|reference|NA|SRR497710_1|temp|nonab|804	0	+
chr2L	20157239	20157335	1360|reference|NA|SRR497710_1|temp|nonab|805	0	+
chr2L	20157412	20157737	copia|reference|NA|SRR497710_1|temp|nonab|806	0	+
chr2L	20157735	20158439	pogo|reference|NA|SRR497710_1|temp|nonab|807	0	-
chr2L	20158696	20158842	hobo|reference|NA|SRR497710_1|temp|nonab|808	0	+
chr2L	20158843	20158939	1360|reference|NA|SRR497710_1|temp|nonab|809	0	+
chr2L	20159016	20161953	copia|reference|NA|SRR497710_1|temp|nonab|810	0	+
chr2L	20161711	20164268	copia|reference|NA|SRR497710_1|temp|nonab|811	0	+
chr2L	20164281	20164531	Helena|reference|NA|SRR497710_1|temp|nonab|812	0	+
chr2L	20164529	20164900	Helena|reference|NA|SRR497710_1|temp|nonab|813	0	+
chr2L	20164899	20165020	Helena|reference|NA|SRR497710_1|temp|nonab|814	0	+
chr2L	20165006	20165188	Helena|reference|NA|SRR497710_1|temp|nonab|815	0	+
chr2L	20165025	20165242	BS|reference|NA|SRR497710_1|temp|nonab|816	0	+
chr2L	20165375	20165518	1360|reference|NA|SRR497710_1|temp|nonab|817	0	+
chr2L	20165757	20166091	invader3|reference|NA|SRR497710_1|temp|nonab|818	0	-
chr2L	20166131	20166288	1360|reference|NA|SRR497710_1|temp|nonab|819	0	-
chr2L	20166265	20167373	1360|reference|NA|SRR497710_1|temp|nonab|820	0	-
chr2L	20167371	20167751	1360|reference|NA|SRR497710_1|temp|nonab|821	0	-
chr2L	20168531	20168908	hopper|reference|NA|SRR497710_1|temp|nonab|822	0	+
chr2L	20168665	20170251	hopper2|reference|NA|SRR497710_1|temp|nonab|823	0	+
chr2L	20170276	20170350	1360|reference|NA|SRR497710_1|temp|nonab|824	0	-
chr2L	20170363	20170523	invader4|reference|NA|SRR497710_1|temp|nonab|825	0	+
chr2L	20170391	20170575	invader6|reference|NA|SRR497710_1|temp|nonab|826	0	+
chr2L	20170688	20170837	invader4|reference|NA|SRR497710_1|temp|nonab|827	0	+
chr2L	20170853	20171076	micropia|reference|NA|SRR497710_1|temp|nonab|828	0	+
chr2L	20170945	20171202	invader4|reference|NA|SRR497710_1|temp|nonab|829	0	+
chr2L	20171228	20171587	invader4|reference|NA|SRR497710_1|temp|nonab|830	0	+
chr2L	20171552	20171622	invader4|reference|NA|SRR497710_1|temp|nonab|831	0	+
chr2L	20171622	20171762	transib2|reference|NA|SRR497710_1|temp|nonab|832	0	-
chr2L	20171761	20171971	transib2|reference|NA|SRR497710_1|temp|nonab|833	0	-
chr2L	20171971	20172565	invader4|reference|NA|SRR497710_1|temp|nonab|834	0	+
chr2L	20172567	20173301	S_element|reference|NA|SRR497710_1|temp|nonab|835	0	-
chr2L	20173312	20174151	S_element|reference|NA|SRR497710_1|temp|nonab|836	0	-
chr2L	20174144	20174348	Ivk|reference|NA|SRR497710_1|temp|nonab|837	0	+
chr2L	20174387	20174420	1360|reference|NA|SRR497710_1|temp|nonab|838	0	-
chr2L	20174412	20174536	1360|reference|NA|SRR497710_1|temp|nonab|839	0	-
chr2L	20174539	20174706	S2|reference|NA|SRR497710_1|temp|nonab|840	0	+
chr2L	20175700	20175747	hopper|reference|NA|SRR497710_1|temp|nonab|841	0	+
chr2L	20175809	20176782	invader3|reference|NA|SRR497710_1|temp|nonab|842	0	-
chr2L	20176782	20184193	gtwin|reference|NA|SRR497710_1|temp|nonab|843	0	-
chr2L	20183698	20191109	gtwin|reference|NA|SRR497710_1|temp|nonab|844	0	-
chr2L	20190614	20198025	gtwin|reference|NA|SRR497710_1|temp|nonab|845	0	-
chr2L	20198025	20198156	invader3|reference|NA|SRR497710_1|temp|nonab|846	0	-
chr2L	20198150	20199265	invader3|reference|NA|SRR497710_1|temp|nonab|847	0	+
chr2L	20199265	20199769	hobo|reference|NA|SRR497710_1|temp|nonab|848	0	-
chr2L	20199767	20200671	hobo|reference|NA|SRR497710_1|temp|nonab|849	0	-
chr2L	20200671	20201069	invader3|reference|NA|SRR497710_1|temp|nonab|850	0	+
chr2L	20201056	20201453	invader3|reference|NA|SRR497710_1|temp|nonab|851	0	+
chr2L	20202049	20202315	invader2|reference|NA|SRR497710_1|temp|nonab|852	0	+
chr2L	20202661	20203347	hobo|reference|NA|SRR497710_1|temp|nonab|853	0	-
chr2L	20203334	20203482	hobo|reference|NA|SRR497710_1|temp|nonab|854	0	-
chr2L	20203484	20203684	hobo|reference|NA|SRR497710_1|temp|nonab|855	0	-
chr2L	20203677	20204705	hobo|reference|NA|SRR497710_1|temp|nonab|856	0	-
chr2L	20204682	20204952	1360|reference|NA|SRR497710_1|temp|nonab|857	0	-
chr2L	20204949	20205060	1360|reference|NA|SRR497710_1|temp|nonab|858	0	-
chr2L	20205065	20205165	hobo|reference|NA|SRR497710_1|temp|nonab|859	0	-
chr2L	20205214	20205313	hobo|reference|NA|SRR497710_1|temp|nonab|860	0	-
chr2L	20205523	20206126	hobo|reference|NA|SRR497710_1|temp|nonab|861	0	+
chr2L	20206182	20206509	G2|reference|NA|SRR497710_1|temp|nonab|862	0	-
chr2L	20206505	20207126	G2|reference|NA|SRR497710_1|temp|nonab|863	0	-
chr2L	20207126	20207637	G2|reference|NA|SRR497710_1|temp|nonab|864	0	-
chr2L	20207634	20208454	G2|reference|NA|SRR497710_1|temp|nonab|865	0	-
chr2L	20208108	20208940	G6|reference|NA|SRR497710_1|temp|nonab|866	0	-
chr2L	20209008	20209104	hobo|reference|NA|SRR497710_1|temp|nonab|867	0	+
chr2L	20209199	20209445	mdg3|reference|NA|SRR497710_1|temp|nonab|868	0	+
chr2L	20209441	20210487	1360|reference|NA|SRR497710_1|temp|nonab|869	0	-
chr2L	20210485	20210865	1360|reference|NA|SRR497710_1|temp|nonab|870	0	-
chr2L	20211645	20212022	hopper|reference|NA|SRR497710_1|temp|nonab|871	0	+
chr2L	20211779	20212905	hopper2|reference|NA|SRR497710_1|temp|nonab|872	0	+
chr2L	20212907	20213284	hopper|reference|NA|SRR497710_1|temp|nonab|873	0	+
chr2L	20213661	20214059	hopper2|reference|NA|SRR497710_1|temp|nonab|874	0	-
chr2L	20214061	20215125	hopper2|reference|NA|SRR497710_1|temp|nonab|875	0	-
chr2L	20215125	20218227	G2|reference|NA|SRR497710_1|temp|nonab|876	0	-
chr2L	20218227	20218435	hopper|reference|NA|SRR497710_1|temp|nonab|877	0	-
chr2L	20219293	20219534	1360|reference|NA|SRR497710_1|temp|nonab|878	0	+
chr2L	20219533	20219733	G2|reference|NA|SRR497710_1|temp|nonab|879	0	+
chr2L	20219718	20220048	G2|reference|NA|SRR497710_1|temp|nonab|880	0	+
chr2L	20220094	20220778	hobo|reference|NA|SRR497710_1|temp|nonab|881	0	-
chr2L	20220795	20221334	transib2|reference|NA|SRR497710_1|temp|nonab|882	0	+
chr2L	20223671	20223826	INE_1|reference|NA|SRR497710_1|temp|nonab|883	0	+
chr2L	20223855	20224017	INE_1|reference|NA|SRR497710_1|temp|nonab|884	0	-
chr2L	20233188	20233314	INE_1|reference|NA|SRR497710_1|temp|nonab|885	0	+
chr2L	20250367	20250383	jockey|non-reference|0.3605|SRR497710_1|temp|rp|886	0	+
chr2L	20253218	20253252	G2|non-reference|0.6136|SRR497710_1|temp|rp|887	0	-
chr2L	20259036	20259042	Stalker2|non-reference|0.4384|SRR497710_1|temp|rp|888	0	+
chr2L	20272166	20272781	mdg3|reference|NA|SRR497710_1|temp|nonab|889	0	-
chr2L	20272781	20277925	copia|reference|NA|SRR497710_1|temp|nonab|890	0	+
chr2L	20277924	20282820	mdg3|reference|NA|SRR497710_1|temp|nonab|891	0	-
chr2L	20286911	20286914	F_element|non-reference|0.3818|SRR497710_1|temp|rp|892	0	+
chr2L	20287388	20287393	jockey|non-reference|0.3077|SRR497710_1|temp|rp|893	0	+
chr2L	20362086	20362172	roo|reference|NA|SRR497710_1|temp|nonab|894	0	+
chr2L	20375520	20375565	INE_1|reference|NA|SRR497710_1|temp|nonab|895	0	-
chr2L	20375590	20375792	INE_1|reference|NA|SRR497710_1|temp|nonab|896	0	-
chr2L	20375823	20375944	gypsy5|non-reference|0.4414|SRR497710_1|temp|rp|897	0	-
chr2L	20413601	20413736	INE_1|reference|NA|SRR497710_1|temp|nonab|898	0	+
chr2L	20413779	20413870	INE_1|reference|NA|SRR497710_1|temp|nonab|899	0	+
chr2L	20413874	20413976	INE_1|reference|NA|SRR497710_1|temp|nonab|900	0	+
chr2L	20414150	20414190	INE_1|reference|NA|SRR497710_1|temp|nonab|901	0	-
chr2L	20434335	20434461	INE_1|reference|NA|SRR497710_1|temp|nonab|902	0	-
chr2L	20434510	20434560	INE_1|reference|NA|SRR497710_1|temp|nonab|903	0	+
chr2L	20435264	20435330	INE_1|reference|NA|SRR497710_1|temp|nonab|904	0	+
chr2L	20441316	20441423	INE_1|reference|NA|SRR497710_1|temp|nonab|905	0	+
chr2L	20463538	20463547	3S18|non-reference|0.6346|SRR497710_1|temp|rp|906	0	+
chr2L	20468162	20468331	INE_1|reference|NA|SRR497710_1|temp|nonab|907	0	+
chr2L	20468404	20468486	INE_1|reference|NA|SRR497710_1|temp|nonab|908	0	+
chr2L	20481654	20481706	INE_1|reference|NA|SRR497710_1|temp|nonab|909	0	-
chr2L	20483331	20483338	micropia|non-reference|0.4857|SRR497710_1|temp|rp|910	0	+
chr2L	20491499	20491613	INE_1|reference|NA|SRR497710_1|temp|nonab|911	0	+
chr2L	20497247	20497356	INE_1|reference|NA|SRR497710_1|temp|nonab|912	0	+
chr2L	20514749	20514797	INE_1|reference|NA|SRR497710_1|temp|nonab|913	0	-
chr2L	20534705	20534722	Doc|non-reference|0.4062|SRR497710_1|temp|rp|914	0	+
chr2L	20562155	20562248	roo|reference|NA|SRR497710_1|temp|nonab|915	0	-
chr2L	20576032	20576098	INE_1|reference|NA|SRR497710_1|temp|nonab|916	0	-
chr2L	20629510	20629515	412|non-reference|0.3750|SRR497710_1|temp|sr|917	0	+
chr2L	20633979	20633986	Ivk|non-reference|0.2069|SRR497710_1|temp|rp|918	0	+
chr2L	20635180	20635261	INE_1|reference|NA|SRR497710_1|temp|nonab|919	0	+
chr2L	20635279	20635628	Stalker4|reference|NA|SRR497710_1|temp|nonab|920	0	+
chr2L	20635339	20635609	Stalker|non-reference|0.4783|SRR497710_1|temp|rp|921	0	+
chr2L	20635784	20636023	Cr1a|reference|NA|SRR497710_1|temp|nonab|923	0	+
chr2L	20636014	20636156	INE_1|reference|NA|SRR497710_1|temp|nonab|924	0	-
chr2L	20636096	20636211	INE_1|reference|NA|SRR497710_1|temp|nonab|925	0	-
chr2L	20636124	20636540	INE_1|reference|NA|SRR497710_1|temp|nonab|926	0	-
chr2L	20636561	20636603	Cr1a|reference|NA|SRR497710_1|temp|nonab|927	0	+
chr2L	20636608	20636796	Rt1c|reference|NA|SRR497710_1|temp|nonab|928	0	+
chr2L	20688951	20689028	roo|reference|NA|SRR497710_1|temp|nonab|929	0	-
chr2L	20689380	20689494	roo|reference|NA|SRR497710_1|temp|nonab|930	0	-
chr2L	20690191	20690295	roo|reference|NA|SRR497710_1|temp|nonab|931	0	-
chr2L	20721733	20721886	297|non-reference|0.1429|SRR497710_1|temp|rp|932	0	+
chr2L	20758007	20758023	Doc|non-reference|0.3830|SRR497710_1|temp|rp|933	0	+
chr2L	20809932	20809986	roo|reference|NA|SRR497710_1|temp|nonab|934	0	+
chr2L	20819990	20820055	INE_1|reference|NA|SRR497710_1|temp|nonab|935	0	+
chr2L	20838341	20838467	INE_1|reference|NA|SRR497710_1|temp|nonab|936	0	+
chr2L	20843779	20843821	transib2|reference|NA|SRR497710_1|temp|nonab|937	0	+
chr2L	20864797	20864859	INE_1|reference|NA|SRR497710_1|temp|nonab|938	0	-
chr2L	20876794	20876804	I_element|non-reference|0.2299|SRR497710_1|temp|rp|939	0	-
chr2L	20900744	20900911	INE_1|reference|NA|SRR497710_1|temp|nonab|940	0	+
chr2L	20906820	20906825	roo|non-reference|0.4366|SRR497710_1|temp|sr|941	0	-
chr2L	20914083	20914092	rover|non-reference|0.1129|SRR497710_1|temp|rp|942	0	-
chr2L	20914769	20914881	INE_1|reference|NA|SRR497710_1|temp|nonab|943	0	+
chr2L	20923098	20923495	INE_1|reference|NA|SRR497710_1|temp|nonab|944	0	+
chr2L	20923414	20923523	INE_1|reference|NA|SRR497710_1|temp|nonab|945	0	+
chr2L	20923472	20923611	INE_1|reference|NA|SRR497710_1|temp|nonab|946	0	+
chr2L	20928128	20928570	INE_1|reference|NA|SRR497710_1|temp|nonab|947	0	+
chr2L	20928487	20928612	INE_1|reference|NA|SRR497710_1|temp|nonab|948	0	+
chr2L	20929425	20929460	INE_1|reference|NA|SRR497710_1|temp|nonab|949	0	+
chr2L	20935136	20935201	INE_1|reference|NA|SRR497710_1|temp|nonab|950	0	-
chr2L	20939470	20939564	hopper|non-reference|0.3409|SRR497710_1|temp|rp|951	0	+
chr2L	20953253	20953328	roo|reference|NA|SRR497710_1|temp|nonab|952	0	-
chr2L	20973231	20973287	F_element|non-reference|0.5536|SRR497710_1|temp|rp|953	0	+
chr2L	20981687	20981725	1731|reference|NA|SRR497710_1|temp|nonab|954	0	-
chr2L	20982036	20982093	roo|reference|NA|SRR497710_1|temp|nonab|955	0	+
chr2L	20998625	20998687	INE_1|reference|NA|SRR497710_1|temp|nonab|956	0	+
chr2L	21020332	21021318	FB|reference|NA|SRR497710_1|temp|nonab|957	0	+
chr2L	21020824	21021441	FB|reference|NA|SRR497710_1|temp|nonab|958	0	+
chr2L	21020951	21021556	FB|reference|NA|SRR497710_1|temp|nonab|959	0	+
chr2L	21021074	21021718	FB|reference|NA|SRR497710_1|temp|nonab|960	0	+
chr2L	21021197	21021841	FB|reference|NA|SRR497710_1|temp|nonab|961	0	+
chr2L	21021382	21022118	FB|reference|NA|SRR497710_1|temp|nonab|962	0	+
chr2L	21021597	21022233	FB|reference|NA|SRR497710_1|temp|nonab|963	0	+
chr2L	21022293	21022989	FB|reference|NA|SRR497710_1|temp|nonab|964	0	-
chr2L	21022376	21023021	FB|reference|NA|SRR497710_1|temp|nonab|965	0	-
chr2L	21022538	21023175	FB|reference|NA|SRR497710_1|temp|nonab|966	0	-
chr2L	21022653	21023298	FB|reference|NA|SRR497710_1|temp|nonab|967	0	-
chr2L	21022815	21023455	FB|reference|NA|SRR497710_1|temp|nonab|968	0	-
chr2L	21022930	21023947	FB|reference|NA|SRR497710_1|temp|nonab|969	0	-
chr2L	21041188	21042110	Tirant|reference|NA|SRR497710_1|temp|nonab|970	0	+
chr2L	21041809	21049393	Tirant|reference|NA|SRR497710_1|temp|nonab|971	0	+
chr2L	21054788	21054793	copia|non-reference|0.5484|SRR497710_1|temp|sr|972	0	+
chr2L	21057304	21057429	INE_1|reference|NA|SRR497710_1|temp|nonab|973	0	+
chr2L	21057441	21057565	INE_1|reference|NA|SRR497710_1|temp|nonab|974	0	+
chr2L	21071728	21071819	INE_1|reference|NA|SRR497710_1|temp|nonab|975	0	-
chr2L	21089202	21089208	flea|non-reference|0.9697|SRR497710_1|temp|sr|976	0	-
chr2L	21105915	21105919	G2|non-reference|0.9848|SRR497710_1|temp|sr|977	0	+
chr2L	21112174	21112266	INE_1|reference|NA|SRR497710_1|temp|nonab|978	0	+
chr2L	21149259	21149462	HB|reference|NA|SRR497710_1|temp|nonab|979	0	-
chr2L	21149466	21150572	HB|reference|NA|SRR497710_1|temp|nonab|980	0	-
chr2L	21150612	21150868	Xanthias|reference|NA|SRR497710_1|temp|nonab|981	0	+
chr2L	21150941	21151404	1360|reference|NA|SRR497710_1|temp|nonab|982	0	-
chr2L	21151528	21151867	Xanthias|reference|NA|SRR497710_1|temp|nonab|983	0	+
chr2L	21191401	21191407	297|non-reference|0.6389|SRR497710_1|temp|sr|984	0	-
chr2L	21198196	21198262	3S18|non-reference|0.2558|SRR497710_1|temp|rp|985	0	+
chr2L	21200389	21200753	INE_1|reference|NA|SRR497710_1|temp|nonab|986	0	+
chr2L	21200671	21200832	INE_1|reference|NA|SRR497710_1|temp|nonab|987	0	+
chr2L	21200770	21200958	INE_1|reference|NA|SRR497710_1|temp|nonab|988	0	+
chr2L	21200873	21201073	INE_1|reference|NA|SRR497710_1|temp|nonab|989	0	+
chr2L	21201055	21201178	INE_1|reference|NA|SRR497710_1|temp|nonab|990	0	+
chr2L	21203398	21203735	INE_1|reference|NA|SRR497710_1|temp|nonab|991	0	-
chr2L	21204440	21204448	flea|non-reference|0.2885|SRR497710_1|temp|sr|992	0	-
chr2L	21204942	21205111	INE_1|reference|NA|SRR497710_1|temp|nonab|993	0	+
chr2L	21205227	21205353	INE_1|reference|NA|SRR497710_1|temp|nonab|994	0	+
chr2L	21208279	21208556	INE_1|reference|NA|SRR497710_1|temp|nonab|995	0	+
chr2L	21208595	21208667	FB|reference|NA|SRR497710_1|temp|nonab|996	0	+
chr2L	21208663	21208773	FB|reference|NA|SRR497710_1|temp|nonab|997	0	-
chr2L	21208827	21208886	INE_1|reference|NA|SRR497710_1|temp|nonab|998	0	+
chr2L	21209402	21209484	INE_1|reference|NA|SRR497710_1|temp|nonab|999	0	+
chr2L	21212052	21212166	INE_1|reference|NA|SRR497710_1|temp|nonab|1000	0	-
chr2L	21215555	21215599	INE_1|reference|NA|SRR497710_1|temp|nonab|1001	0	+
chr2L	21236272	21236435	INE_1|reference|NA|SRR497710_1|temp|nonab|1002	0	-
chr2L	21241620	21241753	INE_1|reference|NA|SRR497710_1|temp|nonab|1003	0	-
chr2L	21241798	21241883	INE_1|reference|NA|SRR497710_1|temp|nonab|1004	0	-
chr2L	21241838	21242151	INE_1|reference|NA|SRR497710_1|temp|nonab|1005	0	-
chr2L	21249308	21249576	Tc1_2|reference|NA|SRR497710_1|temp|nonab|1006	0	-
chr2L	21249582	21249755	Tc1_2|reference|NA|SRR497710_1|temp|nonab|1007	0	-
chr2L	21250291	21250337	copia|non-reference|0.2121|SRR497710_1|temp|rp|1008	0	-
chr2L	21250667	21250673	297|non-reference|0.8750|SRR497710_1|temp|sr|1009	0	-
chr2L	21252276	21252330	INE_1|reference|NA|SRR497710_1|temp|nonab|1010	0	-
chr2L	21252477	21252917	HB|reference|NA|SRR497710_1|temp|nonab|1011	0	+
chr2L	21252943	21253197	HB|reference|NA|SRR497710_1|temp|nonab|1012	0	+
chr2L	21256598	21256746	INE_1|reference|NA|SRR497710_1|temp|nonab|1013	0	-
chr2L	21256755	21256873	INE_1|reference|NA|SRR497710_1|temp|nonab|1014	0	-
chr2L	21259828	21259984	INE_1|reference|NA|SRR497710_1|temp|nonab|1015	0	+
chr2L	21259983	21260022	INE_1|reference|NA|SRR497710_1|temp|nonab|1016	0	+
chr2L	21260049	21260192	INE_1|reference|NA|SRR497710_1|temp|nonab|1017	0	-
chr2L	21265067	21265153	INE_1|reference|NA|SRR497710_1|temp|nonab|1018	0	+
chr2L	21265236	21265307	INE_1|reference|NA|SRR497710_1|temp|nonab|1019	0	+
chr2L	21265366	21265661	INE_1|reference|NA|SRR497710_1|temp|nonab|1020	0	+
chr2L	21266486	21266547	INE_1|reference|NA|SRR497710_1|temp|nonab|1021	0	+
chr2L	21267598	21267703	INE_1|reference|NA|SRR497710_1|temp|nonab|1022	0	+
chr2L	21267716	21267999	INE_1|reference|NA|SRR497710_1|temp|nonab|1023	0	+
chr2L	21268694	21270814	baggins|reference|NA|SRR497710_1|temp|nonab|1024	0	-
chr2L	21270838	21271410	Cr1a|reference|NA|SRR497710_1|temp|nonab|1025	0	+
chr2L	21271409	21271484	Cr1a|reference|NA|SRR497710_1|temp|nonab|1026	0	+
chr2L	21271469	21271575	Cr1a|reference|NA|SRR497710_1|temp|nonab|1027	0	+
chr2L	21271574	21272092	Cr1a|reference|NA|SRR497710_1|temp|nonab|1028	0	+
chr2L	21272589	21272658	INE_1|reference|NA|SRR497710_1|temp|nonab|1029	0	-
chr2L	21272702	21272792	INE_1|reference|NA|SRR497710_1|temp|nonab|1030	0	-
chr2L	21272808	21272946	INE_1|reference|NA|SRR497710_1|temp|nonab|1031	0	-
chr2L	21274846	21274995	INE_1|reference|NA|SRR497710_1|temp|nonab|1032	0	+
chr2L	21275045	21275155	INE_1|reference|NA|SRR497710_1|temp|nonab|1033	0	+
chr2L	21285205	21285273	INE_1|reference|NA|SRR497710_1|temp|nonab|1034	0	-
chr2L	21289887	21289922	INE_1|reference|NA|SRR497710_1|temp|nonab|1035	0	-
chr2L	21289923	21289985	INE_1|reference|NA|SRR497710_1|temp|nonab|1036	0	-
chr2L	21289960	21290397	INE_1|reference|NA|SRR497710_1|temp|nonab|1037	0	-
chr2L	21295554	21295735	INE_1|reference|NA|SRR497710_1|temp|nonab|1038	0	+
chr2L	21295945	21296032	INE_1|reference|NA|SRR497710_1|temp|nonab|1039	0	-
chr2L	21298919	21299024	INE_1|reference|NA|SRR497710_1|temp|nonab|1040	0	+
chr2L	21299058	21299171	INE_1|reference|NA|SRR497710_1|temp|nonab|1041	0	+
chr2L	21299390	21299460	INE_1|reference|NA|SRR497710_1|temp|nonab|1042	0	+
chr2L	21300050	21300194	INE_1|reference|NA|SRR497710_1|temp|nonab|1043	0	+
chr2L	21300446	21300553	INE_1|reference|NA|SRR497710_1|temp|nonab|1044	0	+
chr2L	21300984	21301099	INE_1|reference|NA|SRR497710_1|temp|nonab|1045	0	+
chr2L	21302034	21302177	INE_1|reference|NA|SRR497710_1|temp|nonab|1046	0	-
chr2L	21302120	21302231	INE_1|reference|NA|SRR497710_1|temp|nonab|1047	0	-
chr2L	21302149	21302595	INE_1|reference|NA|SRR497710_1|temp|nonab|1048	0	-
chr2L	21302740	21303030	INE_1|reference|NA|SRR497710_1|temp|nonab|1049	0	+
chr2L	21302920	21303164	INE_1|reference|NA|SRR497710_1|temp|nonab|1050	0	+
chr2L	21305488	21305492	rover|non-reference|0.4583|SRR497710_1|temp|rp|1051	0	+
chr2L	21306034	21306114	INE_1|reference|NA|SRR497710_1|temp|nonab|1052	0	+
chr2L	21306124	21306321	INE_1|reference|NA|SRR497710_1|temp|nonab|1053	0	+
chr2L	21306319	21306397	INE_1|reference|NA|SRR497710_1|temp|nonab|1054	0	+
chr2L	21306465	21306553	INE_1|reference|NA|SRR497710_1|temp|nonab|1055	0	+
chr2L	21306704	21306829	INE_1|reference|NA|SRR497710_1|temp|nonab|1056	0	-
chr2L	21306855	21307002	INE_1|reference|NA|SRR497710_1|temp|nonab|1057	0	-
chr2L	21306916	21307119	INE_1|reference|NA|SRR497710_1|temp|nonab|1058	0	-
chr2L	21307055	21307362	INE_1|reference|NA|SRR497710_1|temp|nonab|1059	0	-
chr2L	21312567	21312651	INE_1|reference|NA|SRR497710_1|temp|nonab|1060	0	+
chr2L	21317490	21317569	INE_1|reference|NA|SRR497710_1|temp|nonab|1061	0	+
chr2L	21317622	21317796	INE_1|reference|NA|SRR497710_1|temp|nonab|1062	0	+
chr2L	21323791	21323801	Doc|non-reference|0.7391|SRR497710_1|temp|rp|1063	0	+
chr2L	21325111	21325331	invader4|non-reference|1.0000|SRR497710_1|temp|rp|1064	0	-
chr2L	21325155	21325190	invader4|reference|NA|SRR497710_1|temp|nonab|1065	0	-
chr2L	21325187	21325216	invader4|reference|NA|SRR497710_1|temp|nonab|1066	0	-
chr2L	21325238	21325501	INE_1|reference|NA|SRR497710_1|temp|nonab|1067	0	-
chr2L	21330201	21330642	INE_1|reference|NA|SRR497710_1|temp|nonab|1068	0	+
chr2L	21330682	21330724	INE_1|reference|NA|SRR497710_1|temp|nonab|1069	0	+
chr2L	21334173	21334426	FB|reference|NA|SRR497710_1|temp|nonab|1070	0	-
chr2L	21334420	21334486	FB|reference|NA|SRR497710_1|temp|nonab|1071	0	-
chr2L	21334481	21334679	INE_1|reference|NA|SRR497710_1|temp|nonab|1072	0	+
chr2L	21334730	21334781	INE_1|reference|NA|SRR497710_1|temp|nonab|1073	0	+
chr2L	21335413	21335543	INE_1|reference|NA|SRR497710_1|temp|nonab|1074	0	-
chr2L	21336254	21336284	G5A|reference|NA|SRR497710_1|temp|nonab|1075	0	-
chr2L	21336290	21336337	G5A|reference|NA|SRR497710_1|temp|nonab|1076	0	+
chr2L	21336313	21336475	G5A|reference|NA|SRR497710_1|temp|nonab|1077	0	+
chr2L	21336477	21336796	G5A|reference|NA|SRR497710_1|temp|nonab|1078	0	+
chr2L	21336769	21336893	G5A|reference|NA|SRR497710_1|temp|nonab|1079	0	+
chr2L	21336897	21337178	G5A|reference|NA|SRR497710_1|temp|nonab|1080	0	+
chr2L	21336897	21337217	G5|reference|NA|SRR497710_1|temp|nonab|1081	0	+
chr2L	21337150	21337335	G5A|reference|NA|SRR497710_1|temp|nonab|1082	0	+
chr2L	21337344	21337490	INE_1|reference|NA|SRR497710_1|temp|nonab|1083	0	-
chr2L	21338665	21338795	INE_1|reference|NA|SRR497710_1|temp|nonab|1084	0	-
chr2L	21341460	21341465	mdg3|non-reference|0.6053|SRR497710_1|temp|sr|1085	0	-
chr2L	21342999	21343160	INE_1|reference|NA|SRR497710_1|temp|nonab|1086	0	+
chr2L	21343086	21343206	INE_1|reference|NA|SRR497710_1|temp|nonab|1087	0	+
chr2L	21343252	21343400	INE_1|reference|NA|SRR497710_1|temp|nonab|1088	0	+
chr2L	21343476	21343574	HB|reference|NA|SRR497710_1|temp|nonab|1089	0	-
chr2L	21343602	21343713	INE_1|reference|NA|SRR497710_1|temp|nonab|1090	0	+
chr2L	21346078	21346305	INE_1|reference|NA|SRR497710_1|temp|nonab|1091	0	+
chr2L	21346328	21346469	INE_1|reference|NA|SRR497710_1|temp|nonab|1092	0	+
chr2L	21346605	21346916	INE_1|reference|NA|SRR497710_1|temp|nonab|1093	0	+
chr2L	21346886	21347033	INE_1|reference|NA|SRR497710_1|temp|nonab|1094	0	+
chr2L	21347026	21347198	INE_1|reference|NA|SRR497710_1|temp|nonab|1095	0	+
chr2L	21347072	21347198	INE_1|reference|NA|SRR497710_1|temp|nonab|1096	0	+
chr2L	21347129	21347269	INE_1|reference|NA|SRR497710_1|temp|nonab|1097	0	+
chr2L	21358358	21358687	INE_1|reference|NA|SRR497710_1|temp|nonab|1098	0	+
chr2L	21358799	21358994	mariner2|reference|NA|SRR497710_1|temp|nonab|1099	0	+
chr2L	21359022	21359513	BS3|reference|NA|SRR497710_1|temp|nonab|1100	0	-
chr2L	21359503	21360012	X_element|reference|NA|SRR497710_1|temp|nonab|1101	0	-
chr2L	21360033	21360192	X_element|reference|NA|SRR497710_1|temp|nonab|1102	0	-
chr2L	21360451	21360457	HMS_Beagle2|non-reference|0.9231|SRR497710_1|temp|rp|1103	0	-
chr2L	21362964	21363032	INE_1|reference|NA|SRR497710_1|temp|nonab|1104	0	-
chr2L	21363140	21363189	INE_1|reference|NA|SRR497710_1|temp|nonab|1105	0	-
chr2L	21363146	21363194	INE_1|reference|NA|SRR497710_1|temp|nonab|1106	0	-
chr2L	21363193	21363249	INE_1|reference|NA|SRR497710_1|temp|nonab|1107	0	-
chr2L	21363251	21363291	INE_1|reference|NA|SRR497710_1|temp|nonab|1108	0	-
chr2L	21370277	21370336	INE_1|reference|NA|SRR497710_1|temp|nonab|1109	0	-
chr2L	21370372	21370425	INE_1|reference|NA|SRR497710_1|temp|nonab|1110	0	-
chr2L	21370421	21370595	INE_1|reference|NA|SRR497710_1|temp|nonab|1111	0	-
chr2L	21370605	21370659	INE_1|reference|NA|SRR497710_1|temp|nonab|1112	0	-
chr2L	21371036	21371088	INE_1|reference|NA|SRR497710_1|temp|nonab|1113	0	+
chr2L	21371545	21371676	INE_1|reference|NA|SRR497710_1|temp|nonab|1114	0	-
chr2L	21371774	21371882	INE_1|reference|NA|SRR497710_1|temp|nonab|1115	0	-
chr2L	21372641	21373140	Tc3|reference|NA|SRR497710_1|temp|nonab|1116	0	+
chr2L	21373803	21373842	INE_1|reference|NA|SRR497710_1|temp|nonab|1117	0	-
chr2L	21377620	21377742	INE_1|reference|NA|SRR497710_1|temp|nonab|1118	0	+
chr2L	21377798	21377949	INE_1|reference|NA|SRR497710_1|temp|nonab|1119	0	+
chr2L	21377857	21377995	INE_1|reference|NA|SRR497710_1|temp|nonab|1120	0	+
chr2L	21378902	21379164	INE_1|reference|NA|SRR497710_1|temp|nonab|1121	0	+
chr2L	21378956	21379059	INE_1|reference|NA|SRR497710_1|temp|nonab|1122	0	+
chr2L	21379140	21379255	INE_1|reference|NA|SRR497710_1|temp|nonab|1123	0	-
chr2L	21383338	21383426	INE_1|reference|NA|SRR497710_1|temp|nonab|1124	0	-
chr2L	21383506	21383547	1360|reference|NA|SRR497710_1|temp|nonab|1125	0	+
chr2L	21383557	21383934	INE_1|reference|NA|SRR497710_1|temp|nonab|1126	0	+
chr2L	21383824	21383976	INE_1|reference|NA|SRR497710_1|temp|nonab|1127	0	+
chr2L	21384009	21384120	INE_1|reference|NA|SRR497710_1|temp|nonab|1128	0	+
chr2L	21384320	21384365	INE_1|reference|NA|SRR497710_1|temp|nonab|1129	0	+
chr2L	21385795	21385871	hopper|reference|NA|SRR497710_1|temp|nonab|1130	0	+
chr2L	21385863	21386086	hopper|reference|NA|SRR497710_1|temp|nonab|1131	0	+
chr2L	21386012	21386569	hopper2|reference|NA|SRR497710_1|temp|nonab|1132	0	+
chr2L	21393497	21393617	FB|reference|NA|SRR497710_1|temp|nonab|1133	0	+
chr2L	21394627	21394794	1360|reference|NA|SRR497710_1|temp|nonab|1134	0	-
chr2L	21394788	21394879	1360|reference|NA|SRR497710_1|temp|nonab|1135	0	-
chr2L	21395008	21395167	I_element|reference|NA|SRR497710_1|temp|nonab|1136	0	-
chr2L	21395163	21395423	invader2|reference|NA|SRR497710_1|temp|nonab|1137	0	+
chr2L	21395423	21395730	I_element|reference|NA|SRR497710_1|temp|nonab|1138	0	-
chr2L	21395768	21396586	S2|reference|NA|SRR497710_1|temp|nonab|1139	0	-
chr2L	21397195	21397842	G5|reference|NA|SRR497710_1|temp|nonab|1140	0	+
chr2L	21397821	21398306	G5|reference|NA|SRR497710_1|temp|nonab|1141	0	+
chr2L	21398303	21399184	G5|reference|NA|SRR497710_1|temp|nonab|1142	0	+
chr2L	21399177	21399434	G5|reference|NA|SRR497710_1|temp|nonab|1143	0	+
chr2L	21399427	21399565	G5|reference|NA|SRR497710_1|temp|nonab|1144	0	+
chr2L	21399558	21399884	G5|reference|NA|SRR497710_1|temp|nonab|1145	0	+
chr2L	21399890	21400159	Tc3|reference|NA|SRR497710_1|temp|nonab|1146	0	+
chr2L	21401221	21401283	1360|reference|NA|SRR497710_1|temp|nonab|1147	0	+
chr2L	21401412	21401540	F_element|reference|NA|SRR497710_1|temp|nonab|1148	0	+
chr2L	21401542	21402129	1360|reference|NA|SRR497710_1|temp|nonab|1149	0	+
chr2L	21402247	21402398	1360|reference|NA|SRR497710_1|temp|nonab|1150	0	+
chr2L	21402396	21402754	F_element|reference|NA|SRR497710_1|temp|nonab|1151	0	+
chr2L	21406235	21408814	Idefix|reference|NA|SRR497710_1|temp|nonab|1152	0	-
chr2L	21408809	21410092	BS|reference|NA|SRR497710_1|temp|nonab|1153	0	-
chr2L	21410090	21413149	BS|reference|NA|SRR497710_1|temp|nonab|1154	0	-
chr2L	21413143	21413350	I_element|reference|NA|SRR497710_1|temp|nonab|1155	0	+
chr2L	21413350	21413610	invader2|reference|NA|SRR497710_1|temp|nonab|1156	0	-
chr2L	21413606	21414381	I_element|reference|NA|SRR497710_1|temp|nonab|1157	0	+
chr2L	21414380	21415993	I_element|reference|NA|SRR497710_1|temp|nonab|1158	0	+
chr2L	21415985	21416185	I_element|reference|NA|SRR497710_1|temp|nonab|1159	0	+
chr2L	21441095	21450230	roo|reference|NA|SRR497710_1|temp|nonab|1160	0	+
chr2L	21539459	21540147	pogo|reference|NA|SRR497710_1|temp|nonab|1161	0	-
chr2L	21540149	21540930	pogo|reference|NA|SRR497710_1|temp|nonab|1162	0	-
chr2L	21543690	21544181	GATE|reference|NA|SRR497710_1|temp|nonab|1163	0	-
chr2L	21544153	21544792	GATE|reference|NA|SRR497710_1|temp|nonab|1164	0	-
chr2L	21544524	21544825	GATE|reference|NA|SRR497710_1|temp|nonab|1165	0	-
chr2L	21544903	21545274	gypsy|reference|NA|SRR497710_1|temp|nonab|1166	0	+
chr2L	21544992	21545279	gypsy4|reference|NA|SRR497710_1|temp|nonab|1167	0	+
chr2L	21545545	21545694	gypsy4|reference|NA|SRR497710_1|temp|nonab|1168	0	+
chr2L	21545694	21545731	Burdock|reference|NA|SRR497710_1|temp|nonab|1169	0	+
chr2L	21545696	21545727	gypsy6|reference|NA|SRR497710_1|temp|nonab|1170	0	+
chr2L	21545799	21546171	gypsy9|reference|NA|SRR497710_1|temp|nonab|1171	0	+
chr2L	21545847	21546157	gypsy4|reference|NA|SRR497710_1|temp|nonab|1172	0	+
chr2L	21546180	21548017	Max_element|reference|NA|SRR497710_1|temp|nonab|1173	0	-
chr2L	21547992	21550604	Max_element|reference|NA|SRR497710_1|temp|nonab|1174	0	-
chr2L	21550306	21550675	Max_element|reference|NA|SRR497710_1|temp|nonab|1175	0	-
chr2L	21550544	21550749	Max_element|reference|NA|SRR497710_1|temp|nonab|1176	0	-
chr2L	21550859	21550943	Max_element|reference|NA|SRR497710_1|temp|nonab|1177	0	-
chr2L	21550955	21551134	Max_element|reference|NA|SRR497710_1|temp|nonab|1178	0	-
chr2L	21551186	21552919	S_element|reference|NA|SRR497710_1|temp|nonab|1179	0	-
chr2L	21553108	21553346	Max_element|reference|NA|SRR497710_1|temp|nonab|1180	0	-
chr2L	21553343	21553730	invader6|reference|NA|SRR497710_1|temp|nonab|1181	0	-
chr2L	21553738	21555410	invader4|reference|NA|SRR497710_1|temp|nonab|1182	0	+
chr2L	21555397	21555444	invader4|reference|NA|SRR497710_1|temp|nonab|1183	0	+
chr2L	21555442	21556050	Max_element|reference|NA|SRR497710_1|temp|nonab|1184	0	-
chr2L	21556054	21556547	gypsy4|reference|NA|SRR497710_1|temp|nonab|1185	0	+
chr2L	21556610	21556798	gypsy4|reference|NA|SRR497710_1|temp|nonab|1186	0	+
chr2L	21557323	21557462	INE_1|reference|NA|SRR497710_1|temp|nonab|1187	0	-
chr2L	21557438	21557851	INE_1|reference|NA|SRR497710_1|temp|nonab|1188	0	-
chr2L	21557890	21558290	G_element|reference|NA|SRR497710_1|temp|nonab|1189	0	-
chr2L	21560589	21560787	Dm88|reference|NA|SRR497710_1|temp|nonab|1190	0	-
chr2L	21570724	21570875	1360|reference|NA|SRR497710_1|temp|nonab|1191	0	+
chr2L	21570982	21571275	gypsy12|reference|NA|SRR497710_1|temp|nonab|1192	0	-
chr2L	21571787	21572331	1360|reference|NA|SRR497710_1|temp|nonab|1193	0	+
chr2L	21572532	21573028	1360|reference|NA|SRR497710_1|temp|nonab|1194	0	-
chr2L	21574193	21574234	INE_1|reference|NA|SRR497710_1|temp|nonab|1195	0	-
chr2L	21575453	21575549	INE_1|reference|NA|SRR497710_1|temp|nonab|1196	0	+
chr2L	21575750	21575819	FB|reference|NA|SRR497710_1|temp|nonab|1197	0	+
chr2L	21577811	21577913	gypsy3|reference|NA|SRR497710_1|temp|nonab|1198	0	-
chr2L	21577948	21578089	gypsy3|reference|NA|SRR497710_1|temp|nonab|1199	0	-
chr2L	21578011	21578089	springer|reference|NA|SRR497710_1|temp|nonab|1200	0	-
chr2L	21578086	21578184	INE_1|reference|NA|SRR497710_1|temp|nonab|1201	0	+
chr2L	21580001	21580072	INE_1|reference|NA|SRR497710_1|temp|nonab|1202	0	+
chr2L	21580294	21580461	INE_1|reference|NA|SRR497710_1|temp|nonab|1203	0	+
chr2L	21580917	21581050	INE_1|reference|NA|SRR497710_1|temp|nonab|1204	0	-
chr2L	21581374	21581486	INE_1|reference|NA|SRR497710_1|temp|nonab|1205	0	-
chr2L	21581533	21581594	INE_1|reference|NA|SRR497710_1|temp|nonab|1206	0	+
chr2L	21581951	21582003	INE_1|reference|NA|SRR497710_1|temp|nonab|1207	0	+
chr2L	21583466	21583779	INE_1|reference|NA|SRR497710_1|temp|nonab|1208	0	+
chr2L	21583785	21583883	INE_1|reference|NA|SRR497710_1|temp|nonab|1209	0	-
chr2L	21583936	21583999	INE_1|reference|NA|SRR497710_1|temp|nonab|1210	0	-
chr2L	21586032	21586255	INE_1|reference|NA|SRR497710_1|temp|nonab|1211	0	-
chr2L	21587658	21587705	Bari2|reference|NA|SRR497710_1|temp|nonab|1212	0	-
chr2L	21587739	21588769	Bari1|reference|NA|SRR497710_1|temp|nonab|1213	0	-
chr2L	21588194	21588769	Bari2|reference|NA|SRR497710_1|temp|nonab|1214	0	-
chr2L	21588794	21588824	Bari1|reference|NA|SRR497710_1|temp|nonab|1215	0	+
chr2L	21589656	21589718	INE_1|reference|NA|SRR497710_1|temp|nonab|1216	0	-
chr2L	21591074	21591219	INE_1|reference|NA|SRR497710_1|temp|nonab|1217	0	-
chr2L	21591340	21591724	BS3|reference|NA|SRR497710_1|temp|nonab|1218	0	-
chr2L	21591757	21592591	BS3|reference|NA|SRR497710_1|temp|nonab|1219	0	-
chr2L	21593076	21593259	Circe|reference|NA|SRR497710_1|temp|nonab|1220	0	-
chr2L	21593426	21593536	Circe|reference|NA|SRR497710_1|temp|nonab|1221	0	-
chr2L	21593543	21594502	Rt1b|reference|NA|SRR497710_1|temp|nonab|1222	0	+
chr2L	21594502	21594555	Rt1b|reference|NA|SRR497710_1|temp|nonab|1223	0	+
chr2L	21594552	21595317	Rt1b|reference|NA|SRR497710_1|temp|nonab|1224	0	+
chr2L	21595320	21595423	Circe|reference|NA|SRR497710_1|temp|nonab|1225	0	-
chr2L	21604962	21604996	1360|reference|NA|SRR497710_1|temp|nonab|1226	0	+
chr2L	21606500	21606569	gypsy4|reference|NA|SRR497710_1|temp|nonab|1227	0	+
chr2L	21607098	21607106	roo|non-reference|0.5000|SRR497710_1|temp|rp|1228	0	-
chr2L	21608413	21608950	Ivk|reference|NA|SRR497710_1|temp|nonab|1229	0	+
chr2L	21608936	21608985	Ivk|reference|NA|SRR497710_1|temp|nonab|1230	0	+
chr2L	21608975	21609944	Ivk|reference|NA|SRR497710_1|temp|nonab|1231	0	+
chr2L	21609942	21610105	Ivk|reference|NA|SRR497710_1|temp|nonab|1232	0	+
chr2L	21610087	21610921	Ivk|reference|NA|SRR497710_1|temp|nonab|1233	0	+
chr2L	21610911	21611122	Ivk|reference|NA|SRR497710_1|temp|nonab|1234	0	+
chr2L	21611119	21611385	Ivk|reference|NA|SRR497710_1|temp|nonab|1235	0	+
chr2L	21611501	21611667	aurora_element|reference|NA|SRR497710_1|temp|nonab|1236	0	-
chr2L	21611807	21612094	aurora_element|reference|NA|SRR497710_1|temp|nonab|1237	0	-
chr2L	21613365	21613589	INE_1|reference|NA|SRR497710_1|temp|nonab|1238	0	+
chr2L	21613657	21613887	INE_1|reference|NA|SRR497710_1|temp|nonab|1239	0	+
chr2L	21613782	21614028	INE_1|reference|NA|SRR497710_1|temp|nonab|1240	0	+
chr2L	21613910	21614079	INE_1|reference|NA|SRR497710_1|temp|nonab|1241	0	+
chr2L	21614079	21614145	INE_1|reference|NA|SRR497710_1|temp|nonab|1242	0	+
chr2L	21615767	21615808	INE_1|reference|NA|SRR497710_1|temp|nonab|1243	0	-
chr2L	21615811	21615967	INE_1|reference|NA|SRR497710_1|temp|nonab|1244	0	-
chr2L	21616813	21617033	INE_1|reference|NA|SRR497710_1|temp|nonab|1245	0	+
chr2L	21619264	21619393	INE_1|reference|NA|SRR497710_1|temp|nonab|1246	0	+
chr2L	21619334	21619479	INE_1|reference|NA|SRR497710_1|temp|nonab|1247	0	+
chr2L	21619640	21619687	FB|reference|NA|SRR497710_1|temp|nonab|1248	0	+
chr2L	21620604	21620698	INE_1|reference|NA|SRR497710_1|temp|nonab|1249	0	-
chr2L	21620690	21620767	INE_1|reference|NA|SRR497710_1|temp|nonab|1250	0	-
chr2L	21620800	21620972	INE_1|reference|NA|SRR497710_1|temp|nonab|1251	0	-
chr2L	21620897	21621086	INE_1|reference|NA|SRR497710_1|temp|nonab|1252	0	-
chr2L	21621078	21621407	INE_1|reference|NA|SRR497710_1|temp|nonab|1253	0	-
chr2L	21622224	21622372	INE_1|reference|NA|SRR497710_1|temp|nonab|1254	0	-
chr2L	21622319	21622429	INE_1|reference|NA|SRR497710_1|temp|nonab|1255	0	-
chr2L	21622358	21622736	INE_1|reference|NA|SRR497710_1|temp|nonab|1256	0	-
chr2L	21625111	21625189	INE_1|reference|NA|SRR497710_1|temp|nonab|1257	0	-
chr2L	21630824	21631152	Idefix|reference|NA|SRR497710_1|temp|nonab|1258	0	-
chr2L	21634287	21634354	INE_1|reference|NA|SRR497710_1|temp|nonab|1259	0	+
chr2L	21636552	21636602	INE_1|reference|NA|SRR497710_1|temp|nonab|1260	0	-
chr2L	21636735	21636818	INE_1|reference|NA|SRR497710_1|temp|nonab|1261	0	-
chr2L	21636886	21637121	INE_1|reference|NA|SRR497710_1|temp|nonab|1262	0	-
chr2L	21641741	21641971	Cr1a|reference|NA|SRR497710_1|temp|nonab|1263	0	-
chr2L	21641980	21642760	Cr1a|reference|NA|SRR497710_1|temp|nonab|1264	0	-
chr2L	21644392	21644770	INE_1|reference|NA|SRR497710_1|temp|nonab|1265	0	+
chr2L	21644679	21644886	INE_1|reference|NA|SRR497710_1|temp|nonab|1266	0	+
chr2L	21644811	21644914	INE_1|reference|NA|SRR497710_1|temp|nonab|1267	0	+
chr2L	21644862	21644993	INE_1|reference|NA|SRR497710_1|temp|nonab|1268	0	+
chr2L	21644982	21645057	FB|reference|NA|SRR497710_1|temp|nonab|1269	0	+
chr2L	21645085	21645247	gypsy8|reference|NA|SRR497710_1|temp|nonab|1270	0	-
chr2L	21646496	21646546	INE_1|reference|NA|SRR497710_1|temp|nonab|1271	0	+
chr2L	21648027	21648067	Quasimodo|non-reference|0.8235|SRR497710_1|temp|rp|1272	0	-
chr2L	21648104	21648179	Cr1a|reference|NA|SRR497710_1|temp|nonab|1273	0	-
chr2L	21648294	21648648	Cr1a|reference|NA|SRR497710_1|temp|nonab|1274	0	-
chr2L	21648687	21648774	Cr1a|reference|NA|SRR497710_1|temp|nonab|1275	0	-
chr2L	21648813	21648927	Doc|reference|NA|SRR497710_1|temp|nonab|1276	0	-
chr2L	21648923	21649483	gypsy12|reference|NA|SRR497710_1|temp|nonab|1277	0	-
chr2L	21649639	21649808	gypsy12|reference|NA|SRR497710_1|temp|nonab|1278	0	-
chr2L	21650275	21650601	gypsy12|reference|NA|SRR497710_1|temp|nonab|1279	0	-
chr2L	21650607	21650896	G5A|reference|NA|SRR497710_1|temp|nonab|1280	0	+
chr2L	21650897	21651260	Doc|reference|NA|SRR497710_1|temp|nonab|1281	0	-
chr2L	21651259	21651565	Doc|reference|NA|SRR497710_1|temp|nonab|1282	0	-
chr2L	21651589	21652367	X_element|reference|NA|SRR497710_1|temp|nonab|1283	0	-
chr2L	21653246	21654614	invader4|reference|NA|SRR497710_1|temp|nonab|1284	0	+
chr2L	21654479	21654673	invader6|reference|NA|SRR497710_1|temp|nonab|1285	0	+
chr2L	21654510	21655063	micropia|reference|NA|SRR497710_1|temp|nonab|1286	0	+
chr2L	21654527	21654800	invader1|reference|NA|SRR497710_1|temp|nonab|1287	0	+
chr2L	21654784	21656493	invader4|reference|NA|SRR497710_1|temp|nonab|1288	0	+
chr2L	21656659	21657030	invader1|reference|NA|SRR497710_1|temp|nonab|1289	0	-
chr2L	21666836	21667126	INE_1|reference|NA|SRR497710_1|temp|nonab|1290	0	-
chr2L	21669985	21670041	INE_1|reference|NA|SRR497710_1|temp|nonab|1291	0	-
chr2L	21671858	21672039	INE_1|reference|NA|SRR497710_1|temp|nonab|1292	0	-
chr2L	21673476	21675112	HB|reference|NA|SRR497710_1|temp|nonab|1293	0	-
chr2L	21675254	21676213	HB|reference|NA|SRR497710_1|temp|nonab|1294	0	-
chr2L	21676220	21676457	HB|reference|NA|SRR497710_1|temp|nonab|1295	0	-
chr2L	21676871	21676875	297|non-reference|0.2903|SRR497710_1|temp|sr|1296	0	-
chr2L	21682592	21682653	INE_1|reference|NA|SRR497710_1|temp|nonab|1297	0	-
chr2L	21682948	21683197	INE_1|reference|NA|SRR497710_1|temp|nonab|1298	0	+
chr2L	21683211	21683297	INE_1|reference|NA|SRR497710_1|temp|nonab|1299	0	+
chr2L	21685967	21686079	INE_1|reference|NA|SRR497710_1|temp|nonab|1300	0	-
chr2L	21686062	21686374	INE_1|reference|NA|SRR497710_1|temp|nonab|1301	0	-
chr2L	21686533	21686652	mariner2|reference|NA|SRR497710_1|temp|nonab|1302	0	+
chr2L	21686656	21686888	mariner2|reference|NA|SRR497710_1|temp|nonab|1303	0	+
chr2L	21686980	21687017	mariner2|reference|NA|SRR497710_1|temp|nonab|1304	0	+
chr2L	21687016	21687088	mariner2|reference|NA|SRR497710_1|temp|nonab|1305	0	+
chr2L	21688082	21688201	INE_1|reference|NA|SRR497710_1|temp|nonab|1306	0	+
chr2L	21689318	21689702	INE_1|reference|NA|SRR497710_1|temp|nonab|1307	0	+
chr2L	21689735	21689848	INE_1|reference|NA|SRR497710_1|temp|nonab|1308	0	+
chr2L	21690719	21690991	INE_1|reference|NA|SRR497710_1|temp|nonab|1309	0	-
chr2L	21691148	21691197	INE_1|reference|NA|SRR497710_1|temp|nonab|1310	0	-
chr2L	21691475	21691485	roo|non-reference|0.4507|SRR497710_1|temp|rp|1311	0	-
chr2L	21698737	21698873	INE_1|reference|NA|SRR497710_1|temp|nonab|1312	0	+
chr2L	21698866	21699011	INE_1|reference|NA|SRR497710_1|temp|nonab|1313	0	+
chr2L	21698983	21699041	INE_1|reference|NA|SRR497710_1|temp|nonab|1314	0	+
chr2L	21699061	21699145	INE_1|reference|NA|SRR497710_1|temp|nonab|1315	0	+
chr2L	21699147	21699198	INE_1|reference|NA|SRR497710_1|temp|nonab|1316	0	+
chr2L	21699258	21699326	INE_1|reference|NA|SRR497710_1|temp|nonab|1317	0	+
chr2L	21703859	21704026	INE_1|reference|NA|SRR497710_1|temp|nonab|1318	0	+
chr2L	21704037	21704116	INE_1|reference|NA|SRR497710_1|temp|nonab|1319	0	+
chr2L	21705309	21705368	HB|reference|NA|SRR497710_1|temp|nonab|1320	0	+
chr2L	21705364	21705898	HB|reference|NA|SRR497710_1|temp|nonab|1321	0	+
chr2L	21707244	21707775	FB|reference|NA|SRR497710_1|temp|nonab|1322	0	-
chr2L	21707899	21707954	INE_1|reference|NA|SRR497710_1|temp|nonab|1323	0	+
chr2L	21708379	21708550	INE_1|reference|NA|SRR497710_1|temp|nonab|1324	0	+
chr2L	21708503	21708590	INE_1|reference|NA|SRR497710_1|temp|nonab|1325	0	+
chr2L	21708701	21708819	INE_1|reference|NA|SRR497710_1|temp|nonab|1326	0	+
chr2L	21708835	21708976	INE_1|reference|NA|SRR497710_1|temp|nonab|1327	0	+
chr2L	21709771	21710002	INE_1|reference|NA|SRR497710_1|temp|nonab|1328	0	-
chr2L	21709930	21710206	INE_1|reference|NA|SRR497710_1|temp|nonab|1329	0	-
chr2L	21710832	21710967	INE_1|reference|NA|SRR497710_1|temp|nonab|1330	0	+
chr2L	21711665	21711828	INE_1|reference|NA|SRR497710_1|temp|nonab|1331	0	+
chr2L	21714751	21714818	INE_1|reference|NA|SRR497710_1|temp|nonab|1332	0	-
chr2L	21715015	21715118	INE_1|reference|NA|SRR497710_1|temp|nonab|1333	0	+
chr2L	21715210	21715289	gypsy12|reference|NA|SRR497710_1|temp|nonab|1334	0	+
chr2L	21715289	21715375	297|reference|NA|SRR497710_1|temp|nonab|1335	0	-
chr2L	21715546	21715661	297|reference|NA|SRR497710_1|temp|nonab|1336	0	-
chr2L	21715580	21715716	17.6|reference|NA|SRR497710_1|temp|nonab|1337	0	-
chr2L	21715822	21715936	INE_1|reference|NA|SRR497710_1|temp|nonab|1338	0	+
chr2L	21715931	21716060	INE_1|reference|NA|SRR497710_1|temp|nonab|1339	0	+
chr2L	21715995	21716113	INE_1|reference|NA|SRR497710_1|temp|nonab|1340	0	+
chr2L	21717918	21717969	INE_1|reference|NA|SRR497710_1|temp|nonab|1341	0	+
chr2L	21718059	21718117	INE_1|reference|NA|SRR497710_1|temp|nonab|1342	0	-
chr2L	21718138	21718303	INE_1|reference|NA|SRR497710_1|temp|nonab|1343	0	-
chr2L	21718239	21718382	INE_1|reference|NA|SRR497710_1|temp|nonab|1344	0	-
chr2L	21725504	21725683	1360|reference|NA|SRR497710_1|temp|nonab|1345	0	-
chr2L	21725691	21725924	1360|reference|NA|SRR497710_1|temp|nonab|1346	0	-
chr2L	21726078	21726212	INE_1|reference|NA|SRR497710_1|temp|nonab|1347	0	-
chr2L	21726266	21726529	INE_1|reference|NA|SRR497710_1|temp|nonab|1348	0	-
chr2L	21727642	21727769	INE_1|reference|NA|SRR497710_1|temp|nonab|1349	0	+
chr2L	21729135	21729207	INE_1|reference|NA|SRR497710_1|temp|nonab|1350	0	-
chr2L	21729203	21729259	INE_1|reference|NA|SRR497710_1|temp|nonab|1351	0	-
chr2L	21729211	21729362	INE_1|reference|NA|SRR497710_1|temp|nonab|1352	0	-
chr2L	21729400	21729494	INE_1|reference|NA|SRR497710_1|temp|nonab|1353	0	+
chr2L	21729583	21729915	INE_1|reference|NA|SRR497710_1|temp|nonab|1354	0	-
chr2L	21729963	21730192	17.6|reference|NA|SRR497710_1|temp|nonab|1355	0	+
chr2L	21730007	21730764	297|reference|NA|SRR497710_1|temp|nonab|1356	0	+
chr2L	21730764	21731270	gypsy12|reference|NA|SRR497710_1|temp|nonab|1357	0	-
chr2L	21733089	21733345	gypsy12|reference|NA|SRR497710_1|temp|nonab|1358	0	-
chr2L	21733398	21734105	297|reference|NA|SRR497710_1|temp|nonab|1359	0	+
chr2L	21735183	21736394	297|reference|NA|SRR497710_1|temp|nonab|1360	0	+
chr2L	21736365	21736459	McClintock|reference|NA|SRR497710_1|temp|nonab|1361	0	+
chr2L	21736400	21736595	297|reference|NA|SRR497710_1|temp|nonab|1362	0	+
chr2L	21736593	21737599	297|reference|NA|SRR497710_1|temp|nonab|1363	0	+
chr2L	21738183	21738400	gtwin|reference|NA|SRR497710_1|temp|nonab|1364	0	+
chr2L	21739182	21739244	INE_1|reference|NA|SRR497710_1|temp|nonab|1365	0	+
chr2L	21743204	21743508	INE_1|reference|NA|SRR497710_1|temp|nonab|1366	0	-
chr2L	21744129	21744165	INE_1|reference|NA|SRR497710_1|temp|nonab|1367	0	-
chr2L	21744161	21744314	INE_1|reference|NA|SRR497710_1|temp|nonab|1368	0	-
chr2L	21744312	21744386	INE_1|reference|NA|SRR497710_1|temp|nonab|1369	0	-
chr2L	21745596	21745930	1360|reference|NA|SRR497710_1|temp|nonab|1370	0	-
chr2L	21745928	21746039	1360|reference|NA|SRR497710_1|temp|nonab|1371	0	-
chr2L	21751186	21751527	INE_1|reference|NA|SRR497710_1|temp|nonab|1372	0	+
chr2L	21751418	21751600	INE_1|reference|NA|SRR497710_1|temp|nonab|1373	0	+
chr2L	21752623	21752878	INE_1|reference|NA|SRR497710_1|temp|nonab|1374	0	+
chr2L	21759887	21760008	INE_1|reference|NA|SRR497710_1|temp|nonab|1375	0	+
chr2L	21761131	21761194	INE_1|reference|NA|SRR497710_1|temp|nonab|1376	0	+
chr2L	21761302	21761340	INE_1|reference|NA|SRR497710_1|temp|nonab|1377	0	-
chr2L	21761745	21761806	INE_1|reference|NA|SRR497710_1|temp|nonab|1378	0	+
chr2L	21761927	21762030	INE_1|reference|NA|SRR497710_1|temp|nonab|1379	0	+
chr2L	21769316	21769464	INE_1|reference|NA|SRR497710_1|temp|nonab|1380	0	-
chr2L	21769438	21769633	INE_1|reference|NA|SRR497710_1|temp|nonab|1381	0	-
chr2L	21769553	21769834	INE_1|reference|NA|SRR497710_1|temp|nonab|1382	0	-
chr2L	21769832	21769912	INE_1|reference|NA|SRR497710_1|temp|nonab|1383	0	-
chr2L	21775498	21775632	INE_1|reference|NA|SRR497710_1|temp|nonab|1384	0	-
chr2L	21775676	21775773	INE_1|reference|NA|SRR497710_1|temp|nonab|1385	0	-
chr2L	21779815	21779997	INE_1|reference|NA|SRR497710_1|temp|nonab|1386	0	+
chr2L	21781357	21781413	INE_1|reference|NA|SRR497710_1|temp|nonab|1387	0	-
chr2L	21785557	21785704	INE_1|reference|NA|SRR497710_1|temp|nonab|1388	0	-
chr2L	21785798	21785926	INE_1|reference|NA|SRR497710_1|temp|nonab|1389	0	-
chr2L	21786235	21786330	INE_1|reference|NA|SRR497710_1|temp|nonab|1390	0	+
chr2L	21786384	21786450	INE_1|reference|NA|SRR497710_1|temp|nonab|1391	0	+
chr2L	21788014	21788129	INE_1|reference|NA|SRR497710_1|temp|nonab|1392	0	-
chr2L	21788189	21788254	INE_1|reference|NA|SRR497710_1|temp|nonab|1393	0	-
chr2L	21788322	21788457	INE_1|reference|NA|SRR497710_1|temp|nonab|1394	0	+
chr2L	21791365	21791438	INE_1|reference|NA|SRR497710_1|temp|nonab|1395	0	+
chr2L	21793950	21794049	INE_1|reference|NA|SRR497710_1|temp|nonab|1396	0	-
chr2L	21794221	21794362	INE_1|reference|NA|SRR497710_1|temp|nonab|1397	0	-
chr2L	21795823	21796192	HB|reference|NA|SRR497710_1|temp|nonab|1398	0	+
chr2L	21797391	21797751	INE_1|reference|NA|SRR497710_1|temp|nonab|1399	0	+
chr2L	21797721	21797865	INE_1|reference|NA|SRR497710_1|temp|nonab|1400	0	+
chr2L	21802504	21802654	INE_1|reference|NA|SRR497710_1|temp|nonab|1401	0	+
chr2L	21802657	21802761	INE_1|reference|NA|SRR497710_1|temp|nonab|1402	0	-
chr2L	21802760	21802894	INE_1|reference|NA|SRR497710_1|temp|nonab|1403	0	-
chr2L	21802928	21802934	Burdock|non-reference|0.8696|SRR497710_1|temp|sr|1404	0	-
chr2L	21813787	21814052	INE_1|reference|NA|SRR497710_1|temp|nonab|1405	0	-
chr2L	21814019	21814079	INE_1|reference|NA|SRR497710_1|temp|nonab|1406	0	+
chr2L	21820487	21820532	INE_1|reference|NA|SRR497710_1|temp|nonab|1407	0	-
chr2L	21820703	21820776	INE_1|reference|NA|SRR497710_1|temp|nonab|1408	0	-
chr2L	21826520	21827505	HB|reference|NA|SRR497710_1|temp|nonab|1409	0	-
chr2L	21850377	21850471	INE_1|reference|NA|SRR497710_1|temp|nonab|1410	0	+
chr2L	21856855	21856988	INE_1|reference|NA|SRR497710_1|temp|nonab|1411	0	-
chr2L	21857039	21857302	INE_1|reference|NA|SRR497710_1|temp|nonab|1412	0	-
chr2L	21862378	21862530	INE_1|reference|NA|SRR497710_1|temp|nonab|1413	0	-
chr2L	21873020	21873075	INE_1|reference|NA|SRR497710_1|temp|nonab|1414	0	+
chr2L	21874613	21874775	INE_1|reference|NA|SRR497710_1|temp|nonab|1415	0	+
chr2L	21874918	21875064	INE_1|reference|NA|SRR497710_1|temp|nonab|1416	0	-
chr2L	21875172	21875220	INE_1|reference|NA|SRR497710_1|temp|nonab|1417	0	-
chr2L	21877608	21878003	INE_1|reference|NA|SRR497710_1|temp|nonab|1418	0	+
chr2L	21877993	21878099	INE_1|reference|NA|SRR497710_1|temp|nonab|1419	0	+
chr2L	21880566	21880617	INE_1|reference|NA|SRR497710_1|temp|nonab|1420	0	-
chr2L	21881561	21881700	INE_1|reference|NA|SRR497710_1|temp|nonab|1421	0	+
chr2L	21881742	21881803	INE_1|reference|NA|SRR497710_1|temp|nonab|1422	0	+
chr2L	21889366	21889504	INE_1|reference|NA|SRR497710_1|temp|nonab|1423	0	-
chr2L	21889504	21889619	INE_1|reference|NA|SRR497710_1|temp|nonab|1424	0	-
chr2L	21900274	21900418	INE_1|reference|NA|SRR497710_1|temp|nonab|1425	0	-
chr2L	21900419	21900669	INE_1|reference|NA|SRR497710_1|temp|nonab|1426	0	-
chr2L	21900834	21900949	INE_1|reference|NA|SRR497710_1|temp|nonab|1427	0	+
chr2L	21902528	21902590	INE_1|reference|NA|SRR497710_1|temp|nonab|1428	0	+
chr2L	21908398	21908477	INE_1|reference|NA|SRR497710_1|temp|nonab|1429	0	-
chr2L	21911770	21911817	INE_1|reference|NA|SRR497710_1|temp|nonab|1430	0	+
chr2L	21911810	21912173	HB|reference|NA|SRR497710_1|temp|nonab|1431	0	-
chr2L	21912171	21912785	HB|reference|NA|SRR497710_1|temp|nonab|1432	0	-
chr2L	21912781	21913153	HB|reference|NA|SRR497710_1|temp|nonab|1433	0	-
chr2L	21913181	21913272	HB|reference|NA|SRR497710_1|temp|nonab|1434	0	-
chr2L	21913269	21913518	INE_1|reference|NA|SRR497710_1|temp|nonab|1435	0	+
chr2L	21913437	21913694	INE_1|reference|NA|SRR497710_1|temp|nonab|1436	0	+
chr2L	21922940	21923276	INE_1|reference|NA|SRR497710_1|temp|nonab|1437	0	+
chr2L	21923365	21923470	INE_1|reference|NA|SRR497710_1|temp|nonab|1438	0	+
chr2L	21924996	21925194	INE_1|reference|NA|SRR497710_1|temp|nonab|1439	0	-
chr2L	21927471	21928122	G4|reference|NA|SRR497710_1|temp|nonab|1440	0	+
chr2L	21928134	21928526	G4|reference|NA|SRR497710_1|temp|nonab|1441	0	+
chr2L	21929107	21929163	opus|non-reference|0.7059|SRR497710_1|temp|rp|1442	0	-
chr2L	21929989	21930195	Xanthias|reference|NA|SRR497710_1|temp|nonab|1443	0	+
chr2L	21936120	21936473	INE_1|reference|NA|SRR497710_1|temp|nonab|1444	0	+
chr2L	21936492	21936558	INE_1|reference|NA|SRR497710_1|temp|nonab|1445	0	+
chr2L	21936627	21936757	INE_1|reference|NA|SRR497710_1|temp|nonab|1446	0	-
chr2L	21937636	21937700	INE_1|reference|NA|SRR497710_1|temp|nonab|1447	0	+
chr2L	21938573	21938643	INE_1|reference|NA|SRR497710_1|temp|nonab|1448	0	+
chr2L	21940250	21940425	INE_1|reference|NA|SRR497710_1|temp|nonab|1449	0	+
chr2L	21940362	21940492	INE_1|reference|NA|SRR497710_1|temp|nonab|1450	0	+
chr2L	21942110	21942241	INE_1|reference|NA|SRR497710_1|temp|nonab|1451	0	+
chr2L	21942269	21942371	INE_1|reference|NA|SRR497710_1|temp|nonab|1452	0	+
chr2L	21942469	21942556	INE_1|reference|NA|SRR497710_1|temp|nonab|1453	0	-
chr2L	21944041	21944138	INE_1|reference|NA|SRR497710_1|temp|nonab|1454	0	-
chr2L	21944171	21944229	INE_1|reference|NA|SRR497710_1|temp|nonab|1455	0	-
chr2L	21946657	21946698	INE_1|reference|NA|SRR497710_1|temp|nonab|1456	0	+
chr2L	21947528	21947609	INE_1|reference|NA|SRR497710_1|temp|nonab|1457	0	+
chr2L	21949785	21949826	INE_1|reference|NA|SRR497710_1|temp|nonab|1458	0	-
chr2L	21950581	21950657	INE_1|reference|NA|SRR497710_1|temp|nonab|1459	0	+
chr2L	21954136	21954200	INE_1|reference|NA|SRR497710_1|temp|nonab|1460	0	+
chr2L	21955032	21955134	roo|reference|NA|SRR497710_1|temp|nonab|1461	0	+
chr2L	21955043	21955149	roo|reference|NA|SRR497710_1|temp|nonab|1462	0	+
chr2L	21957187	21957247	INE_1|reference|NA|SRR497710_1|temp|nonab|1463	0	-
chr2L	21963498	21963537	opus|non-reference|0.8000|SRR497710_1|temp|rp|1464	0	-
chr2L	21968693	21968982	INE_1|reference|NA|SRR497710_1|temp|nonab|1465	0	-
chr2L	21969179	21969279	INE_1|reference|NA|SRR497710_1|temp|nonab|1466	0	-
chr2L	21971720	21971780	INE_1|reference|NA|SRR497710_1|temp|nonab|1467	0	+
chr2L	21972049	21972119	INE_1|reference|NA|SRR497710_1|temp|nonab|1468	0	-
chr2L	21972127	21972285	INE_1|reference|NA|SRR497710_1|temp|nonab|1469	0	-
chr2L	21972829	21972912	INE_1|reference|NA|SRR497710_1|temp|nonab|1470	0	-
chr2L	21972906	21973069	INE_1|reference|NA|SRR497710_1|temp|nonab|1471	0	-
chr2L	21981047	21981224	INE_1|reference|NA|SRR497710_1|temp|nonab|1472	0	+
chr2L	21981405	21981443	INE_1|reference|NA|SRR497710_1|temp|nonab|1473	0	+
chr2L	21994218	21994400	INE_1|reference|NA|SRR497710_1|temp|nonab|1474	0	-
chr2L	21997856	21997943	INE_1|reference|NA|SRR497710_1|temp|nonab|1475	0	-
chr2L	21997956	21998146	INE_1|reference|NA|SRR497710_1|temp|nonab|1476	0	-
chr2L	21998997	21999195	INE_1|reference|NA|SRR497710_1|temp|nonab|1477	0	+
chr2L	21999178	21999244	INE_1|reference|NA|SRR497710_1|temp|nonab|1478	0	+
chr2L	21999327	21999612	INE_1|reference|NA|SRR497710_1|temp|nonab|1479	0	-
chr2L	22002858	22003030	INE_1|reference|NA|SRR497710_1|temp|nonab|1480	0	+
chr2L	22003035	22003201	INE_1|reference|NA|SRR497710_1|temp|nonab|1481	0	+
chr2L	22003112	22003254	INE_1|reference|NA|SRR497710_1|temp|nonab|1482	0	+
chr2L	22003310	22003388	INE_1|reference|NA|SRR497710_1|temp|nonab|1483	0	+
chr2L	22004568	22005447	mariner2|reference|NA|SRR497710_1|temp|nonab|1484	0	-
chr2L	22006142	22006249	INE_1|reference|NA|SRR497710_1|temp|nonab|1485	0	-
chr2L	22006202	22006305	INE_1|reference|NA|SRR497710_1|temp|nonab|1486	0	-
chr2L	22006298	22006430	INE_1|reference|NA|SRR497710_1|temp|nonab|1487	0	-
chr2L	22006499	22006653	INE_1|reference|NA|SRR497710_1|temp|nonab|1488	0	-
chr2L	22006663	22006737	INE_1|reference|NA|SRR497710_1|temp|nonab|1489	0	-
chr2L	22006997	22007132	INE_1|reference|NA|SRR497710_1|temp|nonab|1490	0	-
chr2L	22009298	22009715	INE_1|reference|NA|SRR497710_1|temp|nonab|1491	0	-
chr2L	22014646	22014851	Cr1a|reference|NA|SRR497710_1|temp|nonab|1493	0	+
chr2L	22014646	22014906	Q_element|reference|NA|SRR497710_1|temp|nonab|1492	0	+
chr2L	22014840	22015006	Cr1a|reference|NA|SRR497710_1|temp|nonab|1494	0	+
chr2L	22015032	22015076	Cr1a|reference|NA|SRR497710_1|temp|nonab|1495	0	+
chr2L	22015074	22015126	Cr1a|reference|NA|SRR497710_1|temp|nonab|1496	0	-
chr2L	22017995	22018167	INE_1|reference|NA|SRR497710_1|temp|nonab|1497	0	+
chr2L	22018248	22018360	INE_1|reference|NA|SRR497710_1|temp|nonab|1498	0	+
chr2L	22030465	22030570	INE_1|reference|NA|SRR497710_1|temp|nonab|1499	0	-
chr2L	22030587	22030697	INE_1|reference|NA|SRR497710_1|temp|nonab|1500	0	-
chr2L	22031607	22031672	INE_1|reference|NA|SRR497710_1|temp|nonab|1501	0	-
chr2L	22036272	22036309	INE_1|reference|NA|SRR497710_1|temp|nonab|1502	0	-
chr2L	22036348	22036421	INE_1|reference|NA|SRR497710_1|temp|nonab|1503	0	-
chr2L	22036584	22036639	INE_1|reference|NA|SRR497710_1|temp|nonab|1504	0	-
chr2L	22037526	22037619	INE_1|reference|NA|SRR497710_1|temp|nonab|1505	0	+
chr2L	22045539	22045826	INE_1|reference|NA|SRR497710_1|temp|nonab|1506	0	+
chr2L	22046462	22046589	INE_1|reference|NA|SRR497710_1|temp|nonab|1507	0	+
chr2L	22046680	22046749	INE_1|reference|NA|SRR497710_1|temp|nonab|1508	0	+
chr2L	22047752	22047837	Cr1a|reference|NA|SRR497710_1|temp|nonab|1509	0	+
chr2L	22048350	22048592	INE_1|reference|NA|SRR497710_1|temp|nonab|1510	0	+
chr2L	22048593	22048877	jockey|reference|NA|SRR497710_1|temp|nonab|1511	0	+
chr2L	22048859	22048991	jockey2|reference|NA|SRR497710_1|temp|nonab|1512	0	+
chr2L	22048866	22049009	jockey|reference|NA|SRR497710_1|temp|nonab|1513	0	+
chr2L	22049023	22049219	jockey2|reference|NA|SRR497710_1|temp|nonab|1514	0	+
chr2L	22049419	22049565	INE_1|reference|NA|SRR497710_1|temp|nonab|1515	0	+
chr2L	22049661	22049824	Tc3|reference|NA|SRR497710_1|temp|nonab|1516	0	-
chr2L	22051943	22052055	INE_1|reference|NA|SRR497710_1|temp|nonab|1517	0	-
chr2L	22052107	22052416	INE_1|reference|NA|SRR497710_1|temp|nonab|1518	0	-
chr2L	22052942	22053034	BS|reference|NA|SRR497710_1|temp|nonab|1519	0	+
chr2L	22053146	22053437	INE_1|reference|NA|SRR497710_1|temp|nonab|1520	0	+
chr2L	22053382	22053535	INE_1|reference|NA|SRR497710_1|temp|nonab|1521	0	+
chr2L	22059069	22059144	INE_1|reference|NA|SRR497710_1|temp|nonab|1522	0	+
chr2L	22059149	22059265	INE_1|reference|NA|SRR497710_1|temp|nonab|1523	0	+
chr2L	22059404	22059457	INE_1|reference|NA|SRR497710_1|temp|nonab|1524	0	+
chr2L	22059787	22060057	INE_1|reference|NA|SRR497710_1|temp|nonab|1525	0	+
chr2L	22060051	22060120	INE_1|reference|NA|SRR497710_1|temp|nonab|1526	0	+
chr2L	22062598	22062774	INE_1|reference|NA|SRR497710_1|temp|nonab|1527	0	-
chr2L	22063276	22063355	INE_1|reference|NA|SRR497710_1|temp|nonab|1528	0	+
chr2L	22063506	22063612	INE_1|reference|NA|SRR497710_1|temp|nonab|1529	0	+
chr2L	22063737	22063854	INE_1|reference|NA|SRR497710_1|temp|nonab|1530	0	+
chr2L	22067381	22067509	INE_1|reference|NA|SRR497710_1|temp|nonab|1531	0	-
chr2L	22067515	22067632	INE_1|reference|NA|SRR497710_1|temp|nonab|1532	0	-
chr2L	22067677	22067788	INE_1|reference|NA|SRR497710_1|temp|nonab|1533	0	-
chr2L	22067829	22068099	INE_1|reference|NA|SRR497710_1|temp|nonab|1534	0	-
chr2L	22068173	22068257	INE_1|reference|NA|SRR497710_1|temp|nonab|1535	0	+
chr2L	22070714	22071062	INE_1|reference|NA|SRR497710_1|temp|nonab|1536	0	-
chr2L	22073048	22073104	INE_1|reference|NA|SRR497710_1|temp|nonab|1537	0	-
chr2L	22073160	22073221	INE_1|reference|NA|SRR497710_1|temp|nonab|1538	0	-
chr2L	22076271	22076601	INE_1|reference|NA|SRR497710_1|temp|nonab|1539	0	+
chr2L	22076792	22077029	invader2|reference|NA|SRR497710_1|temp|nonab|1540	0	+
chr2L	22077028	22077123	297|reference|NA|SRR497710_1|temp|nonab|1541	0	+
chr2L	22077517	22077713	Tc3|reference|NA|SRR497710_1|temp|nonab|1542	0	+
chr2L	22079286	22079344	INE_1|reference|NA|SRR497710_1|temp|nonab|1543	0	+
chr2L	22079377	22079516	flea|non-reference|0.5714|SRR497710_1|temp|rp|1544	0	-
chr2L	22079538	22079617	gtwin|non-reference|0.7308|SRR497710_1|temp|rp|1545	0	+
chr2L	22080987	22081166	INE_1|reference|NA|SRR497710_1|temp|nonab|1546	0	+
chr2L	22081294	22081302	roo|non-reference|0.4186|SRR497710_1|temp|rp|1547	0	-
chr2L	22082229	22082362	INE_1|reference|NA|SRR497710_1|temp|nonab|1548	0	+
chr2L	22082696	22082796	INE_1|reference|NA|SRR497710_1|temp|nonab|1549	0	-
chr2L	22082971	22083025	INE_1|reference|NA|SRR497710_1|temp|nonab|1550	0	-
chr2L	22083871	22084035	INE_1|reference|NA|SRR497710_1|temp|nonab|1551	0	+
chr2L	22085596	22085662	INE_1|reference|NA|SRR497710_1|temp|nonab|1552	0	-
chr2L	22085642	22085816	INE_1|reference|NA|SRR497710_1|temp|nonab|1553	0	-
chr2L	22087143	22087392	HB|reference|NA|SRR497710_1|temp|nonab|1554	0	+
chr2L	22087388	22088443	HB|reference|NA|SRR497710_1|temp|nonab|1555	0	+
chr2L	22088482	22088859	transib2|reference|NA|SRR497710_1|temp|nonab|1556	0	-
chr2L	22088834	22088879	transib2|reference|NA|SRR497710_1|temp|nonab|1557	0	-
chr2L	22088878	22089931	transib2|reference|NA|SRR497710_1|temp|nonab|1558	0	-
chr2L	22089941	22090012	G5|reference|NA|SRR497710_1|temp|nonab|1559	0	-
chr2L	22089961	22090207	G5A|reference|NA|SRR497710_1|temp|nonab|1560	0	-
chr2L	22090212	22090303	transib2|reference|NA|SRR497710_1|temp|nonab|1561	0	-
chr2L	22090291	22090440	transib2|reference|NA|SRR497710_1|temp|nonab|1562	0	-
chr2L	22090792	22090900	Cr1a|reference|NA|SRR497710_1|temp|nonab|1563	0	-
chr2L	22090955	22091195	G4|reference|NA|SRR497710_1|temp|nonab|1564	0	-
chr2L	22091217	22091380	G4|reference|NA|SRR497710_1|temp|nonab|1565	0	-
chr2L	22091385	22091480	INE_1|reference|NA|SRR497710_1|temp|nonab|1566	0	+
chr2L	22091440	22091558	INE_1|reference|NA|SRR497710_1|temp|nonab|1567	0	+
chr2L	22091482	22091619	INE_1|reference|NA|SRR497710_1|temp|nonab|1568	0	+
chr2L	22091733	22092527	G5|reference|NA|SRR497710_1|temp|nonab|1569	0	-
chr2L	22092573	22092623	G5|reference|NA|SRR497710_1|temp|nonab|1570	0	-
chr2L	22093062	22093165	INE_1|reference|NA|SRR497710_1|temp|nonab|1571	0	+
chr2L	22094128	22094257	1360|reference|NA|SRR497710_1|temp|nonab|1572	0	-
chr2L	22094883	22095174	INE_1|reference|NA|SRR497710_1|temp|nonab|1573	0	+
chr2L	22095199	22095349	INE_1|reference|NA|SRR497710_1|temp|nonab|1574	0	+
chr2L	22097867	22098005	INE_1|reference|NA|SRR497710_1|temp|nonab|1575	0	-
chr2L	22104448	22104572	INE_1|reference|NA|SRR497710_1|temp|nonab|1576	0	+
chr2L	22105672	22105770	INE_1|reference|NA|SRR497710_1|temp|nonab|1577	0	+
chr2L	22110687	22110767	INE_1|reference|NA|SRR497710_1|temp|nonab|1578	0	+
chr2L	22110988	22112033	297|reference|NA|SRR497710_1|temp|nonab|1579	0	-
chr2L	22112380	22112992	297|reference|NA|SRR497710_1|temp|nonab|1580	0	-
chr2L	22113045	22113104	1360|reference|NA|SRR497710_1|temp|nonab|1581	0	-
chr2L	22113101	22114264	1360|reference|NA|SRR497710_1|temp|nonab|1582	0	-
chr2L	22114437	22114509	1360|reference|NA|SRR497710_1|temp|nonab|1583	0	-
chr2L	22114522	22114644	1360|reference|NA|SRR497710_1|temp|nonab|1584	0	-
chr2L	22114645	22114795	1360|reference|NA|SRR497710_1|temp|nonab|1585	0	+
chr2L	22115055	22115143	INE_1|reference|NA|SRR497710_1|temp|nonab|1586	0	-
chr2L	22115276	22115350	INE_1|reference|NA|SRR497710_1|temp|nonab|1587	0	-
chr2L	22115289	22115447	INE_1|reference|NA|SRR497710_1|temp|nonab|1588	0	-
chr2L	22115358	22115684	INE_1|reference|NA|SRR497710_1|temp|nonab|1589	0	-
chr2L	22115680	22115980	HB|reference|NA|SRR497710_1|temp|nonab|1590	0	-
chr2L	22115978	22116663	HB|reference|NA|SRR497710_1|temp|nonab|1591	0	-
chr2L	22116659	22117150	HB|reference|NA|SRR497710_1|temp|nonab|1592	0	-
chr2L	22117152	22117737	Ivk|reference|NA|SRR497710_1|temp|nonab|1593	0	+
chr2L	22117750	22118089	Ivk|reference|NA|SRR497710_1|temp|nonab|1594	0	+
chr2L	22118088	22118876	Ivk|reference|NA|SRR497710_1|temp|nonab|1595	0	+
chr2L	22118876	22119573	FB|reference|NA|SRR497710_1|temp|nonab|1596	0	+
chr2L	22119836	22120455	FB|reference|NA|SRR497710_1|temp|nonab|1597	0	-
chr2L	22119938	22120750	FB|reference|NA|SRR497710_1|temp|nonab|1598	0	-
chr2L	22120751	22120948	Ivk|reference|NA|SRR497710_1|temp|nonab|1599	0	+
chr2L	22121482	22121605	I_element|reference|NA|SRR497710_1|temp|nonab|1600	0	-
chr2L	22124325	22124431	INE_1|reference|NA|SRR497710_1|temp|nonab|1601	0	-
chr2L	22124626	22124682	INE_1|reference|NA|SRR497710_1|temp|nonab|1602	0	-
chr2L	22127772	22127963	INE_1|reference|NA|SRR497710_1|temp|nonab|1603	0	+
chr2L	22130450	22130496	INE_1|reference|NA|SRR497710_1|temp|nonab|1604	0	+
chr2L	22130580	22130723	INE_1|reference|NA|SRR497710_1|temp|nonab|1605	0	+
chr2L	22132139	22132203	INE_1|reference|NA|SRR497710_1|temp|nonab|1606	0	-
chr2L	22132501	22132702	INE_1|reference|NA|SRR497710_1|temp|nonab|1607	0	-
chr2L	22132872	22133004	INE_1|reference|NA|SRR497710_1|temp|nonab|1608	0	+
chr2L	22133545	22133845	S_element|reference|NA|SRR497710_1|temp|nonab|1609	0	+
chr2L	22135449	22135783	Tc3|reference|NA|SRR497710_1|temp|nonab|1610	0	+
chr2L	22135798	22135956	Tc3|reference|NA|SRR497710_1|temp|nonab|1611	0	+
chr2L	22135952	22136201	Tc3|reference|NA|SRR497710_1|temp|nonab|1612	0	+
chr2L	22136234	22136392	Tc3|reference|NA|SRR497710_1|temp|nonab|1613	0	+
chr2L	22138089	22138179	INE_1|reference|NA|SRR497710_1|temp|nonab|1614	0	+
chr2L	22145034	22145131	INE_1|reference|NA|SRR497710_1|temp|nonab|1615	0	-
chr2L	22145279	22145416	INE_1|reference|NA|SRR497710_1|temp|nonab|1616	0	+
chr2L	22145428	22145514	INE_1|reference|NA|SRR497710_1|temp|nonab|1617	0	+
chr2L	22148060	22148134	INE_1|reference|NA|SRR497710_1|temp|nonab|1618	0	-
chr2L	22148174	22148232	INE_1|reference|NA|SRR497710_1|temp|nonab|1619	0	-
chr2L	22148268	22148316	INE_1|reference|NA|SRR497710_1|temp|nonab|1620	0	-
chr2L	22149903	22150616	S_element|reference|NA|SRR497710_1|temp|nonab|1621	0	-
chr2L	22154098	22154422	INE_1|reference|NA|SRR497710_1|temp|nonab|1622	0	+
chr2L	22154363	22154493	INE_1|reference|NA|SRR497710_1|temp|nonab|1623	0	+
chr2L	22154632	22154729	flea|non-reference|0.3529|SRR497710_1|temp|rp|1624	0	+
chr2L	22156367	22156468	INE_1|reference|NA|SRR497710_1|temp|nonab|1625	0	+
chr2L	22157175	22157260	INE_1|reference|NA|SRR497710_1|temp|nonab|1626	0	+
chr2L	22159422	22159478	INE_1|reference|NA|SRR497710_1|temp|nonab|1627	0	+
chr2L	22159967	22160009	INE_1|reference|NA|SRR497710_1|temp|nonab|1628	0	+
chr2L	22163257	22163691	INE_1|reference|NA|SRR497710_1|temp|nonab|1629	0	+
chr2L	22163667	22163803	INE_1|reference|NA|SRR497710_1|temp|nonab|1630	0	+
chr2L	22169510	22169550	1360|reference|NA|SRR497710_1|temp|nonab|1631	0	-
chr2L	22171260	22171338	Cr1a|reference|NA|SRR497710_1|temp|nonab|1632	0	+
chr2L	22171336	22172337	Cr1a|reference|NA|SRR497710_1|temp|nonab|1633	0	+
chr2L	22172350	22172831	Cr1a|reference|NA|SRR497710_1|temp|nonab|1634	0	+
chr2L	22172943	22173215	invader1|reference|NA|SRR497710_1|temp|nonab|1635	0	-
chr2L	22173200	22173259	invader1|reference|NA|SRR497710_1|temp|nonab|1636	0	-
chr2L	22173392	22173544	INE_1|reference|NA|SRR497710_1|temp|nonab|1637	0	-
chr2L	22173466	22173628	INE_1|reference|NA|SRR497710_1|temp|nonab|1638	0	-
chr2L	22174044	22174202	gypsy|reference|NA|SRR497710_1|temp|nonab|1639	0	+
chr2L	22174346	22174571	gypsy8|reference|NA|SRR497710_1|temp|nonab|1640	0	+
chr2L	22174604	22174817	gypsy8|reference|NA|SRR497710_1|temp|nonab|1641	0	+
chr2L	22174646	22174819	Osvaldo|reference|NA|SRR497710_1|temp|nonab|1642	0	+
chr2L	22175995	22176042	INE_1|reference|NA|SRR497710_1|temp|nonab|1643	0	-
chr2L	22176368	22176464	INE_1|reference|NA|SRR497710_1|temp|nonab|1644	0	-
chr2L	22176504	22176619	Cr1a|reference|NA|SRR497710_1|temp|nonab|1645	0	+
chr2L	22176728	22176962	jockey2|reference|NA|SRR497710_1|temp|nonab|1646	0	+
chr2L	22176987	22177090	Cr1a|reference|NA|SRR497710_1|temp|nonab|1647	0	+
chr2L	22177247	22177393	INE_1|reference|NA|SRR497710_1|temp|nonab|1648	0	-
chr2L	22177491	22177642	Cr1a|reference|NA|SRR497710_1|temp|nonab|1649	0	+
chr2L	22177701	22177823	INE_1|reference|NA|SRR497710_1|temp|nonab|1650	0	+
chr2L	22177847	22178025	aurora_element|reference|NA|SRR497710_1|temp|nonab|1651	0	-
chr2L	22180592	22180796	R1A1_element|reference|NA|SRR497710_1|temp|nonab|1652	0	+
chr2L	22180795	22181017	R1A1_element|reference|NA|SRR497710_1|temp|nonab|1653	0	+
chr2L	22182156	22182360	Idefix|reference|NA|SRR497710_1|temp|nonab|1654	0	+
chr2L	22182370	22182648	Idefix|reference|NA|SRR497710_1|temp|nonab|1655	0	+
chr2L	22184144	22184769	flea|reference|NA|SRR497710_1|temp|nonab|1656	0	+
chr2L	22185112	22185970	flea|reference|NA|SRR497710_1|temp|nonab|1657	0	+
chr2L	22187966	22188033	BS3|reference|NA|SRR497710_1|temp|nonab|1658	0	-
chr2L	22188040	22188241	BS3|reference|NA|SRR497710_1|temp|nonab|1659	0	-
chr2L	22188257	22188860	X_element|reference|NA|SRR497710_1|temp|nonab|1660	0	-
chr2L	22188856	22189068	X_element|reference|NA|SRR497710_1|temp|nonab|1661	0	-
chr2L	22190949	22191162	INE_1|reference|NA|SRR497710_1|temp|nonab|1662	0	+
chr2L	22191533	22191691	INE_1|reference|NA|SRR497710_1|temp|nonab|1663	0	+
chr2L	22191732	22191799	INE_1|reference|NA|SRR497710_1|temp|nonab|1664	0	+
chr2L	22192907	22193041	INE_1|reference|NA|SRR497710_1|temp|nonab|1665	0	-
chr2L	22193017	22193141	INE_1|reference|NA|SRR497710_1|temp|nonab|1666	0	-
chr2L	22193146	22193282	INE_1|reference|NA|SRR497710_1|temp|nonab|1667	0	-
chr2L	22193766	22193889	diver2|reference|NA|SRR497710_1|temp|nonab|1668	0	-
chr2L	22194564	22194614	1360|reference|NA|SRR497710_1|temp|nonab|1669	0	+
chr2L	22195663	22196064	INE_1|reference|NA|SRR497710_1|temp|nonab|1670	0	-
chr2L	22199988	22200568	FB|reference|NA|SRR497710_1|temp|nonab|1671	0	-
chr2L	22200552	22200623	FB|reference|NA|SRR497710_1|temp|nonab|1672	0	-
chr2L	22200857	22200979	Cr1a|reference|NA|SRR497710_1|temp|nonab|1673	0	-
chr2L	22201104	22201400	Cr1a|reference|NA|SRR497710_1|temp|nonab|1674	0	-
chr2L	22206594	22207093	Cr1a|reference|NA|SRR497710_1|temp|nonab|1675	0	-
chr2L	22207161	22207666	Cr1a|reference|NA|SRR497710_1|temp|nonab|1676	0	-
chr2L	22207683	22207765	Cr1a|reference|NA|SRR497710_1|temp|nonab|1677	0	-
chr2L	22207764	22207811	Cr1a|reference|NA|SRR497710_1|temp|nonab|1678	0	-
chr2L	22209135	22209235	Cr1a|reference|NA|SRR497710_1|temp|nonab|1679	0	-
chr2L	22209224	22209286	Cr1a|reference|NA|SRR497710_1|temp|nonab|1680	0	-
chr2L	22209426	22209504	Cr1a|reference|NA|SRR497710_1|temp|nonab|1681	0	-
chr2L	22209490	22209920	INE_1|reference|NA|SRR497710_1|temp|nonab|1682	0	-
chr2L	22214711	22214883	17.6|reference|NA|SRR497710_1|temp|nonab|1683	0	+
chr2L	22215438	22215798	micropia|reference|NA|SRR497710_1|temp|nonab|1684	0	+
chr2L	22216160	22216547	diver2|reference|NA|SRR497710_1|temp|nonab|1685	0	-
chr2L	22218276	22218309	G3|reference|NA|SRR497710_1|temp|nonab|1686	0	+
chr2L	22218309	22218478	Rt1c|reference|NA|SRR497710_1|temp|nonab|1687	0	+
chr2L	22218473	22219232	1360|reference|NA|SRR497710_1|temp|nonab|1688	0	-
chr2L	22219232	22219578	invader4|reference|NA|SRR497710_1|temp|nonab|1689	0	-
chr2L	22219577	22219641	1360|reference|NA|SRR497710_1|temp|nonab|1690	0	-
chr2L	22220398	22220448	1360|reference|NA|SRR497710_1|temp|nonab|1691	0	-
chr2L	22220440	22220919	1360|reference|NA|SRR497710_1|temp|nonab|1692	0	-
chr2L	22220919	22222351	Rt1c|reference|NA|SRR497710_1|temp|nonab|1693	0	+
chr2L	22222353	22223249	Rt1c|reference|NA|SRR497710_1|temp|nonab|1694	0	+
chr2L	22223234	22223601	Rt1c|reference|NA|SRR497710_1|temp|nonab|1695	0	+
chr2L	22223600	22224478	Rt1c|reference|NA|SRR497710_1|temp|nonab|1696	0	+
chr2L	22224743	22225070	G5|reference|NA|SRR497710_1|temp|nonab|1697	0	+
chr2L	22224749	22225052	G5|non-reference|0.5455|SRR497710_1|temp|rp|1698	0	+
chr2L	22225918	22226136	G3|reference|NA|SRR497710_1|temp|nonab|1699	0	+
chr2L	22226764	22227009	G3|reference|NA|SRR497710_1|temp|nonab|1700	0	+
chr2L	22229058	22229505	transib4|reference|NA|SRR497710_1|temp|nonab|1701	0	-
chr2L	22230218	22230353	invader3|reference|NA|SRR497710_1|temp|nonab|1702	0	-
chr2L	22231455	22231545	flea|reference|NA|SRR497710_1|temp|nonab|1703	0	-
chr2L	22234306	22234512	transib4|reference|NA|SRR497710_1|temp|nonab|1704	0	-
chr2L	22234511	22234794	transib4|reference|NA|SRR497710_1|temp|nonab|1705	0	-
chr2L	22236285	22236426	invader3|reference|NA|SRR497710_1|temp|nonab|1706	0	+
chr2L	22236285	22236411	invader2|reference|NA|SRR497710_1|temp|nonab|1707	0	+
chr2L	22236716	22236870	invader3|reference|NA|SRR497710_1|temp|nonab|1708	0	+
chr2L	22237206	22237400	flea|reference|NA|SRR497710_1|temp|nonab|1709	0	+
chr2L	22237997	22238440	transib4|reference|NA|SRR497710_1|temp|nonab|1710	0	-
chr2L	22238440	22238529	transib4|reference|NA|SRR497710_1|temp|nonab|1711	0	-
chr2L	22238538	22238981	diver2|reference|NA|SRR497710_1|temp|nonab|1712	0	+
chr2L	22241219	22241757	jockey|reference|NA|SRR497710_1|temp|nonab|1713	0	+
chr2L	22241939	22241982	INE_1|reference|NA|SRR497710_1|temp|nonab|1714	0	+
chr2L	22242020	22242143	INE_1|reference|NA|SRR497710_1|temp|nonab|1715	0	+
chr2L	22243472	22243478	412|non-reference|0.1636|SRR497710_1|temp|rp|1716	0	+
chr2L	22245275	22245380	gypsy|reference|NA|SRR497710_1|temp|nonab|1717	0	-
chr2L	22245572	22245836	invader1|reference|NA|SRR497710_1|temp|nonab|1718	0	+
chr2L	22246055	22246147	R1A1_element|reference|NA|SRR497710_1|temp|nonab|1719	0	-
chr2L	22250952	22251241	FB|reference|NA|SRR497710_1|temp|nonab|1720	0	+
chr2L	22251244	22251769	1360|reference|NA|SRR497710_1|temp|nonab|1721	0	+
chr2L	22251890	22252270	1360|reference|NA|SRR497710_1|temp|nonab|1722	0	+
chr2L	22252268	22252544	FB|reference|NA|SRR497710_1|temp|nonab|1723	0	-
chr2L	22254584	22254722	I_element|reference|NA|SRR497710_1|temp|nonab|1724	0	-
chr2L	22255486	22255921	1360|reference|NA|SRR497710_1|temp|nonab|1725	0	+
chr2L	22255901	22255959	1360|reference|NA|SRR497710_1|temp|nonab|1726	0	+
chr2L	22256188	22256304	1360|reference|NA|SRR497710_1|temp|nonab|1727	0	+
chr2L	22256301	22256352	1360|reference|NA|SRR497710_1|temp|nonab|1728	0	+
chr2L	22256393	22256569	INE_1|reference|NA|SRR497710_1|temp|nonab|1729	0	-
chr2L	22257284	22257383	1360|reference|NA|SRR497710_1|temp|nonab|1730	0	-
chr2L	22257423	22257481	hopper|non-reference|0.3778|SRR497710_1|temp|rp|1731	0	-
chr2L	22261073	22261299	gypsy8|reference|NA|SRR497710_1|temp|nonab|1732	0	-
chr2L	22261340	22261483	gypsy8|reference|NA|SRR497710_1|temp|nonab|1733	0	-
chr2L	22261598	22261692	gypsy8|reference|NA|SRR497710_1|temp|nonab|1734	0	-
chr2L	22261800	22262192	gypsy8|reference|NA|SRR497710_1|temp|nonab|1735	0	-
chr2L	22262183	22262713	Osvaldo|reference|NA|SRR497710_1|temp|nonab|1736	0	-
chr2L	22264223	22264567	Rt1b|reference|NA|SRR497710_1|temp|nonab|1737	0	-
chr2L	22264562	22265071	Rt1b|reference|NA|SRR497710_1|temp|nonab|1738	0	-
chr2L	22265062	22265163	Rt1b|reference|NA|SRR497710_1|temp|nonab|1739	0	-
chr2L	22265146	22265369	Rt1b|reference|NA|SRR497710_1|temp|nonab|1740	0	-
chr2L	22265363	22265460	Rt1b|reference|NA|SRR497710_1|temp|nonab|1741	0	-
chr2L	22268616	22268973	gypsy4|reference|NA|SRR497710_1|temp|nonab|1742	0	-
chr2L	22268696	22268981	gtwin|reference|NA|SRR497710_1|temp|nonab|1743	0	-
chr2L	22269090	22269202	17.6|reference|NA|SRR497710_1|temp|nonab|1744	0	-
chr2L	22269283	22269463	gypsy4|reference|NA|SRR497710_1|temp|nonab|1745	0	-
chr2L	22269372	22269474	HMS_Beagle|reference|NA|SRR497710_1|temp|nonab|1746	0	-
chr2L	22269459	22269692	invader2|reference|NA|SRR497710_1|temp|nonab|1747	0	+
chr2L	22270051	22270095	invader6|reference|NA|SRR497710_1|temp|nonab|1748	0	-
chr2L	22270259	22270860	invader1|reference|NA|SRR497710_1|temp|nonab|1749	0	-
chr2L	22270727	22270878	invader6|reference|NA|SRR497710_1|temp|nonab|1750	0	-
chr2L	22270893	22272124	invader6|reference|NA|SRR497710_1|temp|nonab|1751	0	-
chr2L	22272121	22272473	invader4|reference|NA|SRR497710_1|temp|nonab|1752	0	-
chr2L	22272802	22273050	invader2|reference|NA|SRR497710_1|temp|nonab|1753	0	+
chr2L	22274523	22274838	gypsy6|reference|NA|SRR497710_1|temp|nonab|1754	0	-
chr2L	22274690	22274928	gypsy4|reference|NA|SRR497710_1|temp|nonab|1755	0	-
chr2L	22274695	22274838	Burdock|reference|NA|SRR497710_1|temp|nonab|1756	0	-
chr2L	22276284	22276631	Rt1b|reference|NA|SRR497710_1|temp|nonab|1757	0	-
chr2L	22277139	22277203	jockey|reference|NA|SRR497710_1|temp|nonab|1758	0	-
chr2L	22277202	22278015	jockey|reference|NA|SRR497710_1|temp|nonab|1759	0	-
chr2L	22278132	22278328	jockey|reference|NA|SRR497710_1|temp|nonab|1760	0	+
chr2L	22278334	22278384	1360|reference|NA|SRR497710_1|temp|nonab|1761	0	-
chr2L	22278505	22278638	INE_1|reference|NA|SRR497710_1|temp|nonab|1762	0	+
chr2L	22280496	22281110	gypsy12|reference|NA|SRR497710_1|temp|nonab|1763	0	-
chr2L	22281113	22281938	gypsy12|reference|NA|SRR497710_1|temp|nonab|1764	0	-
chr2L	22281955	22282765	gypsy12|reference|NA|SRR497710_1|temp|nonab|1765	0	-
chr2L	22283450	22289009	gypsy4|reference|NA|SRR497710_1|temp|nonab|1766	0	-
chr2L	22289008	22290100	gypsy4|reference|NA|SRR497710_1|temp|nonab|1767	0	-
chr2L	22290153	22290553	G5A|reference|NA|SRR497710_1|temp|nonab|1768	0	-
chr2L	22290553	22290630	G5|reference|NA|SRR497710_1|temp|nonab|1769	0	-
chr2L	22290633	22291351	G5|reference|NA|SRR497710_1|temp|nonab|1770	0	-
chr2L	22291581	22291762	gypsy12|reference|NA|SRR497710_1|temp|nonab|1771	0	-
chr2L	22291757	22292574	gypsy12|reference|NA|SRR497710_1|temp|nonab|1772	0	-
chr2L	22295277	22295376	INE_1|reference|NA|SRR497710_1|temp|nonab|1773	0	-
chr2L	22295411	22295507	mdg1|reference|NA|SRR497710_1|temp|nonab|1774	0	-
chr2L	22295526	22295675	mdg1|reference|NA|SRR497710_1|temp|nonab|1775	0	-
chr2L	22295663	22295932	mdg1|reference|NA|SRR497710_1|temp|nonab|1776	0	-
chr2L	22297127	22297238	gypsy6|reference|NA|SRR497710_1|temp|nonab|1777	0	+
chr2L	22297127	22297278	Burdock|reference|NA|SRR497710_1|temp|nonab|1778	0	+
chr2L	22297774	22297889	mdg1|reference|NA|SRR497710_1|temp|nonab|1779	0	-
chr2L	22297884	22297990	mdg1|reference|NA|SRR497710_1|temp|nonab|1780	0	-
chr2L	22298506	22298920	baggins|reference|NA|SRR497710_1|temp|nonab|1781	0	-
chr2L	22299361	22299412	INE_1|reference|NA|SRR497710_1|temp|nonab|1782	0	+
chr2L	22299427	22299486	INE_1|reference|NA|SRR497710_1|temp|nonab|1783	0	+
chr2L	22299479	22299575	HMS_Beagle|reference|NA|SRR497710_1|temp|nonab|1784	0	-
chr2L	22299590	22299941	baggins|reference|NA|SRR497710_1|temp|nonab|1785	0	-
chr2L	22300175	22300299	G5|reference|NA|SRR497710_1|temp|nonab|1786	0	-
chr2L	22300264	22300562	invader2|reference|NA|SRR497710_1|temp|nonab|1787	0	+
chr2L	22300299	22304185	invader2|reference|NA|SRR497710_1|temp|nonab|1788	0	+
chr2L	22304180	22304221	invader2|reference|NA|SRR497710_1|temp|nonab|1789	0	+
chr2L	22304215	22304406	invader2|reference|NA|SRR497710_1|temp|nonab|1790	0	+
chr2L	22304404	22304444	invader2|reference|NA|SRR497710_1|temp|nonab|1791	0	+
chr2L	22304440	22304587	G5|reference|NA|SRR497710_1|temp|nonab|1792	0	-
chr2L	22304583	22304643	G5|reference|NA|SRR497710_1|temp|nonab|1793	0	-
chr2L	22304992	22305279	HMS_Beagle2|reference|NA|SRR497710_1|temp|nonab|1794	0	+
chr2L	22304993	22305331	HMS_Beagle|reference|NA|SRR497710_1|temp|nonab|1795	0	+
chr2L	22305167	22305343	Burdock|reference|NA|SRR497710_1|temp|nonab|1796	0	+
chr2L	22307391	22307505	297|reference|NA|SRR497710_1|temp|nonab|1797	0	-
chr2L	22307558	22307872	297|reference|NA|SRR497710_1|temp|nonab|1798	0	-
chr2L	22307946	22308377	297|reference|NA|SRR497710_1|temp|nonab|1799	0	-
chr2L	22308386	22309238	297|reference|NA|SRR497710_1|temp|nonab|1800	0	-
chr2L	22309243	22309393	297|reference|NA|SRR497710_1|temp|nonab|1801	0	-
chr2L	22309244	22309813	rover|reference|NA|SRR497710_1|temp|nonab|1802	0	-
chr2L	22309388	22309819	297|reference|NA|SRR497710_1|temp|nonab|1803	0	-
chr2L	22309836	22310892	297|reference|NA|SRR497710_1|temp|nonab|1804	0	-
chr2L	22310856	22311147	297|reference|NA|SRR497710_1|temp|nonab|1805	0	-
chr2L	22311177	22311435	INE_1|reference|NA|SRR497710_1|temp|nonab|1806	0	+
chr2L	22311464	22311577	INE_1|reference|NA|SRR497710_1|temp|nonab|1807	0	+
chr2L	22311519	22311665	INE_1|reference|NA|SRR497710_1|temp|nonab|1808	0	+
chr2L	22314193	22314808	gypsy4|reference|NA|SRR497710_1|temp|nonab|1809	0	+
chr2L	22314967	22315099	INE_1|reference|NA|SRR497710_1|temp|nonab|1810	0	+
chr2L	22315001	22315162	INE_1|reference|NA|SRR497710_1|temp|nonab|1811	0	+
chr2L	22315168	22315278	INE_1|reference|NA|SRR497710_1|temp|nonab|1812	0	+
chr2L	22315672	22318155	frogger|reference|NA|SRR497710_1|temp|nonab|1813	0	+
chr2L	22321109	22321803	I_element|reference|NA|SRR497710_1|temp|nonab|1814	0	-
chr2L	22321885	22322105	INE_1|reference|NA|SRR497710_1|temp|nonab|1815	0	+
chr2L	22321992	22322176	INE_1|reference|NA|SRR497710_1|temp|nonab|1816	0	+
chr2L	22322855	22323070	gypsy6|reference|NA|SRR497710_1|temp|nonab|1817	0	+
chr2L	22323039	22323140	gtwin|reference|NA|SRR497710_1|temp|nonab|1818	0	+
chr2L	22323882	22324377	Cr1a|reference|NA|SRR497710_1|temp|nonab|1819	0	-
chr2L	22324433	22324499	INE_1|reference|NA|SRR497710_1|temp|nonab|1820	0	+
chr2L	22324497	22324654	mariner2|reference|NA|SRR497710_1|temp|nonab|1821	0	-
chr2L	22324655	22324971	transib2|reference|NA|SRR497710_1|temp|nonab|1822	0	-
chr2L	22324965	22325031	transib2|reference|NA|SRR497710_1|temp|nonab|1823	0	-
chr2L	22325035	22325131	mariner2|reference|NA|SRR497710_1|temp|nonab|1824	0	-
chr2L	22326015	22326373	INE_1|reference|NA|SRR497710_1|temp|nonab|1825	0	+
chr2L	22326996	22327113	Cr1a|reference|NA|SRR497710_1|temp|nonab|1826	0	-
chr2L	22327584	22327681	Cr1a|reference|NA|SRR497710_1|temp|nonab|1827	0	+
chr2L	22327685	22327986	Cr1a|reference|NA|SRR497710_1|temp|nonab|1828	0	-
chr2L	22328043	22328106	Cr1a|reference|NA|SRR497710_1|temp|nonab|1829	0	-
chr2L	22328110	22328335	invader1|reference|NA|SRR497710_1|temp|nonab|1830	0	-
chr2L	22328333	22328464	invader1|reference|NA|SRR497710_1|temp|nonab|1831	0	-
chr2L	22329128	22329291	micropia|reference|NA|SRR497710_1|temp|nonab|1832	0	+
chr2L	22329223	22329262	invader5|reference|NA|SRR497710_1|temp|nonab|1833	0	+
chr2L	22329288	22332200	invader2|reference|NA|SRR497710_1|temp|nonab|1834	0	-
chr2L	22332215	22334333	invader2|reference|NA|SRR497710_1|temp|nonab|1835	0	-
chr2L	22334334	22335164	invader6|reference|NA|SRR497710_1|temp|nonab|1836	0	+
chr2L	22334449	22335156	invader5|reference|NA|SRR497710_1|temp|nonab|1837	0	+
chr2L	22335165	22335517	invader5|reference|NA|SRR497710_1|temp|nonab|1838	0	+
chr2L	22335311	22335974	invader1|reference|NA|SRR497710_1|temp|nonab|1839	0	+
chr2L	22336100	22336352	invader5|reference|NA|SRR497710_1|temp|nonab|1840	0	+
chr2L	22336352	22336725	transib3|reference|NA|SRR497710_1|temp|nonab|1841	0	-
chr2L	22336723	22336794	transib3|reference|NA|SRR497710_1|temp|nonab|1842	0	-
chr2L	22336792	22337388	transib3|reference|NA|SRR497710_1|temp|nonab|1843	0	-
chr2L	22337381	22337730	transib3|reference|NA|SRR497710_1|temp|nonab|1844	0	-
chr2L	22337730	22337888	invader5|reference|NA|SRR497710_1|temp|nonab|1845	0	+
chr2L	22338201	22338315	INE_1|reference|NA|SRR497710_1|temp|nonab|1846	0	-
chr2L	22338410	22338825	1360|reference|NA|SRR497710_1|temp|nonab|1847	0	-
chr2L	22338935	22339516	1360|reference|NA|SRR497710_1|temp|nonab|1848	0	-
chr2L	22339502	22339622	INE_1|reference|NA|SRR497710_1|temp|nonab|1849	0	-
chr2L	22339732	22339785	G2|reference|NA|SRR497710_1|temp|nonab|1850	0	-
chr2L	22341844	22342159	G6|reference|NA|SRR497710_1|temp|nonab|1851	0	-
chr2L	22341848	22342050	G_element|reference|NA|SRR497710_1|temp|nonab|1852	0	-
chr2L	22342754	22342967	G4|reference|NA|SRR497710_1|temp|nonab|1853	0	+
chr2L	22342973	22343153	Doc3_element|reference|NA|SRR497710_1|temp|nonab|1854	0	+
chr2L	22344638	22344728	hopper|reference|NA|SRR497710_1|temp|nonab|1855	0	-
chr2L	22345793	22345913	INE_1|reference|NA|SRR497710_1|temp|nonab|1856	0	-
chr2L	22346052	22346106	Cr1a|reference|NA|SRR497710_1|temp|nonab|1857	0	-
chr2L	22346138	22346414	Cr1a|reference|NA|SRR497710_1|temp|nonab|1858	0	-
chr2L	22346409	22346635	Cr1a|reference|NA|SRR497710_1|temp|nonab|1859	0	-
chr2L	22346623	22346681	Cr1a|reference|NA|SRR497710_1|temp|nonab|1860	0	-
chr2L	22346692	22348202	X_element|reference|NA|SRR497710_1|temp|nonab|1861	0	+
chr2L	22348957	22349236	1360|reference|NA|SRR497710_1|temp|nonab|1862	0	-
chr2L	22349502	22350044	1360|reference|NA|SRR497710_1|temp|nonab|1863	0	-
chr2L	22351107	22351663	gypsy8|reference|NA|SRR497710_1|temp|nonab|1865	0	-
chr2L	22351107	22351595	Osvaldo|reference|NA|SRR497710_1|temp|nonab|1864	0	-
chr2L	22352017	22352182	Fw3|reference|NA|SRR497710_1|temp|nonab|1866	0	-
chr2L	22352230	22352486	INE_1|reference|NA|SRR497710_1|temp|nonab|1867	0	+
chr2L	22352358	22352538	INE_1|reference|NA|SRR497710_1|temp|nonab|1868	0	+
chr2L	22352575	22352722	TART_C|reference|NA|SRR497710_1|temp|nonab|1869	0	-
chr2L	22352971	22353093	Fw2|reference|NA|SRR497710_1|temp|nonab|1870	0	-
chr2L	22353280	22353427	Cr1a|reference|NA|SRR497710_1|temp|nonab|1871	0	+
chr2L	22353424	22353580	Cr1a|reference|NA|SRR497710_1|temp|nonab|1872	0	+
chr2L	22353586	22353741	Cr1a|reference|NA|SRR497710_1|temp|nonab|1873	0	+
chr2L	22353753	22353852	Cr1a|reference|NA|SRR497710_1|temp|nonab|1874	0	+
chr2L	22355287	22355638	Bari2|reference|NA|SRR497710_1|temp|nonab|1875	0	-
chr2L	22355598	22355756	Bari2|reference|NA|SRR497710_1|temp|nonab|1876	0	-
chr2L	22355636	22355882	Bari1|reference|NA|SRR497710_1|temp|nonab|1877	0	+
chr2L	22355882	22356416	Idefix|reference|NA|SRR497710_1|temp|nonab|1878	0	+
chr2L	22357802	22358229	Cr1a|reference|NA|SRR497710_1|temp|nonab|1879	0	-
chr2L	22358222	22358897	Cr1a|reference|NA|SRR497710_1|temp|nonab|1880	0	-
chr2L	22358878	22359037	Cr1a|reference|NA|SRR497710_1|temp|nonab|1881	0	-
chr2L	22359042	22359358	Cr1a|reference|NA|SRR497710_1|temp|nonab|1882	0	-
chr2L	22359336	22359855	Cr1a|reference|NA|SRR497710_1|temp|nonab|1883	0	-
chr2L	22359846	22359939	Fw2|reference|NA|SRR497710_1|temp|nonab|1884	0	-
chr2L	22360014	22360076	G3|reference|NA|SRR497710_1|temp|nonab|1885	0	-
chr2L	22360045	22360239	Fw2|reference|NA|SRR497710_1|temp|nonab|1886	0	-
chr2L	22360438	22360559	Doc|reference|NA|SRR497710_1|temp|nonab|1887	0	-
chr2L	22360456	22360559	F_element|reference|NA|SRR497710_1|temp|nonab|1888	0	-
chr2L	22360554	22360649	Doc2_element|reference|NA|SRR497710_1|temp|nonab|1889	0	-
chr2L	22360559	22360634	F_element|reference|NA|SRR497710_1|temp|nonab|1890	0	-
chr2L	22360653	22360762	1360|reference|NA|SRR497710_1|temp|nonab|1891	0	-
chr2L	22360835	22360886	1360|reference|NA|SRR497710_1|temp|nonab|1892	0	-
chr2L	22360869	22361351	1360|reference|NA|SRR497710_1|temp|nonab|1893	0	-
chr2L	22362508	22362621	Cr1a|reference|NA|SRR497710_1|temp|nonab|1894	0	-
chr2L	22362642	22362940	Cr1a|reference|NA|SRR497710_1|temp|nonab|1895	0	-
chr2L	22362939	22363025	Cr1a|reference|NA|SRR497710_1|temp|nonab|1896	0	-
chr2L	22363038	22363182	Cr1a|reference|NA|SRR497710_1|temp|nonab|1897	0	-
chr2L	22369198	22369202	flea|non-reference|0.5000|SRR497710_1|temp|rp|1898	0	+
chr2L	22369680	22369693	Ivk|non-reference|0.3556|SRR497710_1|temp|rp|1899	0	-
chr2L	22370068	22370186	HMS_Beagle2|reference|NA|SRR497710_1|temp|nonab|1900	0	-
chr2L	22370225	22370400	HMS_Beagle|reference|NA|SRR497710_1|temp|nonab|1901	0	-
chr2L	22370431	22370745	HMS_Beagle|reference|NA|SRR497710_1|temp|nonab|1902	0	-
chr2L	22370749	22370798	HMS_Beagle|reference|NA|SRR497710_1|temp|nonab|1903	0	-
chr2L	22370794	22371502	Rt1b|reference|NA|SRR497710_1|temp|nonab|1904	0	-
chr2L	22371500	22372388	Rt1b|reference|NA|SRR497710_1|temp|nonab|1905	0	-
chr2L	22372387	22373714	Rt1b|reference|NA|SRR497710_1|temp|nonab|1906	0	-
chr2L	22373713	22373915	Rt1b|reference|NA|SRR497710_1|temp|nonab|1907	0	-
chr2L	22374151	22374767	HMS_Beagle|reference|NA|SRR497710_1|temp|nonab|1908	0	-
chr2L	22374792	22375252	HMS_Beagle|reference|NA|SRR497710_1|temp|nonab|1909	0	-
chr2L	22375254	22375399	HMS_Beagle2|reference|NA|SRR497710_1|temp|nonab|1910	0	-
chr2L	22375254	22375375	HMS_Beagle|reference|NA|SRR497710_1|temp|nonab|1911	0	-
chr2L	22375374	22376365	HMS_Beagle|reference|NA|SRR497710_1|temp|nonab|1912	0	-
chr2L	22376360	22376395	HMS_Beagle2|reference|NA|SRR497710_1|temp|nonab|1913	0	-
chr2L	22376390	22376604	HMS_Beagle|reference|NA|SRR497710_1|temp|nonab|1914	0	-
chr2L	22376850	22377031	diver2|reference|NA|SRR497710_1|temp|nonab|1915	0	-
chr2L	22377031	22378926	F_element|reference|NA|SRR497710_1|temp|nonab|1916	0	+
chr2L	22378924	22381333	F_element|reference|NA|SRR497710_1|temp|nonab|1917	0	+
chr2L	22381334	22381771	diver2|reference|NA|SRR497710_1|temp|nonab|1918	0	-
chr2L	22381768	22382199	diver2|reference|NA|SRR497710_1|temp|nonab|1919	0	-
chr2L	22382198	22382712	diver2|reference|NA|SRR497710_1|temp|nonab|1920	0	-
chr2L	22382706	22382803	diver2|reference|NA|SRR497710_1|temp|nonab|1921	0	-
chr2L	22382799	22383431	diver2|reference|NA|SRR497710_1|temp|nonab|1922	0	-
chr2L	22383669	22384123	diver2|reference|NA|SRR497710_1|temp|nonab|1923	0	-
chr2L	22384129	22386503	F_element|reference|NA|SRR497710_1|temp|nonab|1924	0	+
chr2L	22386504	22386941	diver2|reference|NA|SRR497710_1|temp|nonab|1925	0	-
chr2L	22386938	22387369	diver2|reference|NA|SRR497710_1|temp|nonab|1926	0	-
chr2L	22387368	22387881	diver2|reference|NA|SRR497710_1|temp|nonab|1927	0	-
chr2L	22387875	22387972	diver2|reference|NA|SRR497710_1|temp|nonab|1928	0	-
chr2L	22387968	22388600	diver2|reference|NA|SRR497710_1|temp|nonab|1929	0	-
chr2L	22388838	22389627	diver2|reference|NA|SRR497710_1|temp|nonab|1930	0	-
chr2L	22389627	22390750	Cr1a|reference|NA|SRR497710_1|temp|nonab|1931	0	-
chr2L	22390750	22391072	baggins|reference|NA|SRR497710_1|temp|nonab|1932	0	-
chr2L	22391069	22391139	HMS_Beagle2|reference|NA|SRR497710_1|temp|nonab|1933	0	-
chr2L	22391995	22392131	baggins|reference|NA|SRR497710_1|temp|nonab|1934	0	-
chr2L	22392258	22392608	HMS_Beagle2|reference|NA|SRR497710_1|temp|nonab|1935	0	+
chr2L	22392595	22392714	HMS_Beagle2|reference|NA|SRR497710_1|temp|nonab|1936	0	+
chr2L	22392600	22392702	HMS_Beagle|reference|NA|SRR497710_1|temp|nonab|1937	0	+
chr2L	22393428	22394820	Rt1b|reference|NA|SRR497710_1|temp|nonab|1938	0	-
chr2L	22394817	22395074	HMS_Beagle|reference|NA|SRR497710_1|temp|nonab|1939	0	+
chr2L	22395066	22395181	HMS_Beagle|reference|NA|SRR497710_1|temp|nonab|1940	0	+
chr2L	22395341	22395508	gypsy8|reference|NA|SRR497710_1|temp|nonab|1941	0	+
chr2L	22395372	22395636	gypsy8|reference|NA|SRR497710_1|temp|nonab|1942	0	+
chr2L	22396359	22398275	Stalker4|reference|NA|SRR497710_1|temp|nonab|1943	0	-
chr2L	22398279	22402640	Stalker4|reference|NA|SRR497710_1|temp|nonab|1944	0	-
chr2L	22402636	22403423	Osvaldo|reference|NA|SRR497710_1|temp|nonab|1945	0	+
chr2L	22403418	22404710	gypsy8|reference|NA|SRR497710_1|temp|nonab|1946	0	+
chr2L	22405135	22405571	gypsy8|reference|NA|SRR497710_1|temp|nonab|1947	0	+
chr2L	22405571	22406134	1360|reference|NA|SRR497710_1|temp|nonab|1948	0	+
chr2L	22406347	22406421	1360|reference|NA|SRR497710_1|temp|nonab|1949	0	+
chr2L	22406434	22406969	gypsy8|reference|NA|SRR497710_1|temp|nonab|1950	0	+
chr2L	22408088	22408368	invader1|reference|NA|SRR497710_1|temp|nonab|1951	0	-
chr2L	22408489	22408850	HMS_Beagle2|reference|NA|SRR497710_1|temp|nonab|1952	0	+
chr2L	22408868	22408918	HMS_Beagle|reference|NA|SRR497710_1|temp|nonab|1953	0	+
chr2L	22409493	22409773	invader1|reference|NA|SRR497710_1|temp|nonab|1954	0	-
chr2L	22409894	22410251	HMS_Beagle2|reference|NA|SRR497710_1|temp|nonab|1955	0	+
chr2L	22410273	22410321	HMS_Beagle|reference|NA|SRR497710_1|temp|nonab|1956	0	+
chr2L	22410896	22411176	invader1|reference|NA|SRR497710_1|temp|nonab|1957	0	-
chr2L	22411293	22411651	HMS_Beagle2|reference|NA|SRR497710_1|temp|nonab|1958	0	+
chr2L	22411673	22411721	HMS_Beagle|reference|NA|SRR497710_1|temp|nonab|1959	0	+
chr2L	22412694	22413051	HMS_Beagle2|reference|NA|SRR497710_1|temp|nonab|1960	0	+
chr2L	22413038	22413072	HMS_Beagle2|reference|NA|SRR497710_1|temp|nonab|1961	0	+
chr2L	22413073	22413121	HMS_Beagle|reference|NA|SRR497710_1|temp|nonab|1962	0	+
chr2L	22414090	22414448	HMS_Beagle2|reference|NA|SRR497710_1|temp|nonab|1963	0	+
chr2L	22414435	22414469	HMS_Beagle2|reference|NA|SRR497710_1|temp|nonab|1964	0	+
chr2L	22414470	22414518	HMS_Beagle|reference|NA|SRR497710_1|temp|nonab|1965	0	+
chr2L	22415469	22415827	HMS_Beagle2|reference|NA|SRR497710_1|temp|nonab|1966	0	+
chr2L	22415855	22420241	Doc|reference|NA|SRR497710_1|temp|nonab|1967	0	-
chr2L	22420341	22420457	Doc|reference|NA|SRR497710_1|temp|nonab|1968	0	-
chr2L	22420392	22420470	G_element|reference|NA|SRR497710_1|temp|nonab|1969	0	-
chr2L	22421231	22421402	HMS_Beagle2|reference|NA|SRR497710_1|temp|nonab|1970	0	+
chr2L	22421323	22421589	HMS_Beagle|reference|NA|SRR497710_1|temp|nonab|1971	0	+
chr2L	22421576	22421610	HMS_Beagle2|reference|NA|SRR497710_1|temp|nonab|1972	0	+
chr2L	22421611	22421659	HMS_Beagle|reference|NA|SRR497710_1|temp|nonab|1973	0	+
chr2L	22421848	22422320	Doc|reference|NA|SRR497710_1|temp|nonab|1974	0	-
chr2L	22422255	22422333	G_element|reference|NA|SRR497710_1|temp|nonab|1975	0	-
chr2L	22423094	22423265	HMS_Beagle2|reference|NA|SRR497710_1|temp|nonab|1976	0	+
chr2L	22423186	22423452	HMS_Beagle|reference|NA|SRR497710_1|temp|nonab|1977	0	+
chr2L	22423439	22423473	HMS_Beagle2|reference|NA|SRR497710_1|temp|nonab|1978	0	+
chr2L	22423474	22423522	HMS_Beagle|reference|NA|SRR497710_1|temp|nonab|1979	0	+
chr2L	22423708	22424180	Doc|reference|NA|SRR497710_1|temp|nonab|1980	0	-
chr2L	22424115	22424193	G_element|reference|NA|SRR497710_1|temp|nonab|1981	0	-
chr2L	22424954	22425125	HMS_Beagle2|reference|NA|SRR497710_1|temp|nonab|1982	0	+
chr2L	22425046	22425312	HMS_Beagle|reference|NA|SRR497710_1|temp|nonab|1983	0	+
chr2L	22425299	22425333	HMS_Beagle2|reference|NA|SRR497710_1|temp|nonab|1984	0	+
chr2L	22425334	22425382	HMS_Beagle|reference|NA|SRR497710_1|temp|nonab|1985	0	+
chr2L	22426332	22426503	HMS_Beagle2|reference|NA|SRR497710_1|temp|nonab|1986	0	+
chr2L	22426424	22426690	HMS_Beagle|reference|NA|SRR497710_1|temp|nonab|1987	0	+
chr2L	22426677	22426711	HMS_Beagle2|reference|NA|SRR497710_1|temp|nonab|1988	0	+
chr2L	22426712	22426760	HMS_Beagle|reference|NA|SRR497710_1|temp|nonab|1989	0	+
chr2L	22427710	22428068	HMS_Beagle2|reference|NA|SRR497710_1|temp|nonab|1990	0	+
chr2L	22428055	22428089	HMS_Beagle2|reference|NA|SRR497710_1|temp|nonab|1991	0	+
chr2L	22428090	22428138	HMS_Beagle|reference|NA|SRR497710_1|temp|nonab|1992	0	+
chr2L	22429086	22429444	HMS_Beagle2|reference|NA|SRR497710_1|temp|nonab|1993	0	+
chr2L	22429465	22429513	HMS_Beagle|reference|NA|SRR497710_1|temp|nonab|1994	0	+
chr2L	22430463	22430821	HMS_Beagle2|reference|NA|SRR497710_1|temp|nonab|1995	0	+
chr2L	22430808	22430842	HMS_Beagle2|reference|NA|SRR497710_1|temp|nonab|1996	0	+
chr2L	22430843	22430891	HMS_Beagle|reference|NA|SRR497710_1|temp|nonab|1997	0	+
chr2L	22431850	22432021	HMS_Beagle2|reference|NA|SRR497710_1|temp|nonab|1998	0	+
chr2L	22431942	22432208	HMS_Beagle|reference|NA|SRR497710_1|temp|nonab|1999	0	+
chr2L	22432195	22432229	HMS_Beagle2|reference|NA|SRR497710_1|temp|nonab|2000	0	+
chr2L	22432230	22432278	HMS_Beagle|reference|NA|SRR497710_1|temp|nonab|2001	0	+
chr2L	22433228	22433586	HMS_Beagle2|reference|NA|SRR497710_1|temp|nonab|2002	0	+
chr2L	22433573	22433607	HMS_Beagle2|reference|NA|SRR497710_1|temp|nonab|2003	0	+
chr2L	22433608	22433656	HMS_Beagle|reference|NA|SRR497710_1|temp|nonab|2004	0	+
chr2L	22434606	22434777	HMS_Beagle2|reference|NA|SRR497710_1|temp|nonab|2005	0	+
chr2L	22434698	22434964	HMS_Beagle|reference|NA|SRR497710_1|temp|nonab|2006	0	+
chr2L	22434986	22435034	HMS_Beagle|reference|NA|SRR497710_1|temp|nonab|2007	0	+
chr2L	22435988	22436346	HMS_Beagle2|reference|NA|SRR497710_1|temp|nonab|2008	0	+
chr2L	22436367	22436415	HMS_Beagle|reference|NA|SRR497710_1|temp|nonab|2009	0	+
chr2L	22437365	22437536	HMS_Beagle2|reference|NA|SRR497710_1|temp|nonab|2010	0	+
chr2L	22437457	22437723	HMS_Beagle|reference|NA|SRR497710_1|temp|nonab|2011	0	+
chr2L	22437710	22437744	HMS_Beagle2|reference|NA|SRR497710_1|temp|nonab|2012	0	+
chr2L	22437745	22437793	HMS_Beagle|reference|NA|SRR497710_1|temp|nonab|2013	0	+
chr2L	22438743	22438914	HMS_Beagle2|reference|NA|SRR497710_1|temp|nonab|2014	0	+
chr2L	22438835	22439101	HMS_Beagle|reference|NA|SRR497710_1|temp|nonab|2015	0	+
chr2L	22439088	22439122	HMS_Beagle2|reference|NA|SRR497710_1|temp|nonab|2016	0	+
chr2L	22439123	22439171	HMS_Beagle|reference|NA|SRR497710_1|temp|nonab|2017	0	+
chr2L	22440121	22440479	HMS_Beagle2|reference|NA|SRR497710_1|temp|nonab|2018	0	+
chr2L	22440500	22440548	HMS_Beagle|reference|NA|SRR497710_1|temp|nonab|2019	0	+
chr2L	22441492	22441850	HMS_Beagle2|reference|NA|SRR497710_1|temp|nonab|2020	0	+
chr2L	22441871	22441919	HMS_Beagle|reference|NA|SRR497710_1|temp|nonab|2021	0	+
chr2L	22442875	22443233	HMS_Beagle2|reference|NA|SRR497710_1|temp|nonab|2022	0	+
chr2L	22443220	22443254	HMS_Beagle2|reference|NA|SRR497710_1|temp|nonab|2023	0	+
chr2L	22443255	22443303	HMS_Beagle|reference|NA|SRR497710_1|temp|nonab|2024	0	+
chr2L	22444255	22444613	HMS_Beagle2|reference|NA|SRR497710_1|temp|nonab|2025	0	+
chr2L	22444600	22444634	HMS_Beagle2|reference|NA|SRR497710_1|temp|nonab|2026	0	+
chr2L	22444635	22444683	HMS_Beagle|reference|NA|SRR497710_1|temp|nonab|2027	0	+
chr2L	22445634	22445960	HMS_Beagle2|reference|NA|SRR497710_1|temp|nonab|2028	0	+
chr2L	22445947	22445981	HMS_Beagle2|reference|NA|SRR497710_1|temp|nonab|2029	0	+
chr2L	22446975	22447333	HMS_Beagle2|reference|NA|SRR497710_1|temp|nonab|2030	0	+
chr2L	22447354	22447402	HMS_Beagle|reference|NA|SRR497710_1|temp|nonab|2031	0	+
chr2L	22448352	22448710	HMS_Beagle2|reference|NA|SRR497710_1|temp|nonab|2032	0	+
chr2L	22448697	22448731	HMS_Beagle2|reference|NA|SRR497710_1|temp|nonab|2033	0	+
chr2L	22448732	22448780	HMS_Beagle|reference|NA|SRR497710_1|temp|nonab|2034	0	+
chr2L	22449725	22450083	HMS_Beagle2|reference|NA|SRR497710_1|temp|nonab|2035	0	+
chr2L	22450070	22450104	HMS_Beagle2|reference|NA|SRR497710_1|temp|nonab|2036	0	+
chr2L	22450105	22450153	HMS_Beagle|reference|NA|SRR497710_1|temp|nonab|2037	0	+
chr2L	22451099	22451457	HMS_Beagle2|reference|NA|SRR497710_1|temp|nonab|2038	0	+
chr2L	22451476	22451524	HMS_Beagle|reference|NA|SRR497710_1|temp|nonab|2039	0	+
chr2L	22451769	22451817	HMS_Beagle|reference|NA|SRR497710_1|temp|nonab|2040	0	+
chr2L	22452040	22452080	HMS_Beagle|reference|NA|SRR497710_1|temp|nonab|2041	0	+
chr2L	22453035	22453393	HMS_Beagle2|reference|NA|SRR497710_1|temp|nonab|2042	0	+
chr2L	22453380	22453414	HMS_Beagle2|reference|NA|SRR497710_1|temp|nonab|2043	0	+
chr2L	22454397	22454755	HMS_Beagle2|reference|NA|SRR497710_1|temp|nonab|2044	0	+
chr2L	22454742	22454776	HMS_Beagle2|reference|NA|SRR497710_1|temp|nonab|2045	0	+
chr2L	22454777	22454825	HMS_Beagle|reference|NA|SRR497710_1|temp|nonab|2046	0	+
chr2L	22455770	22456128	HMS_Beagle2|reference|NA|SRR497710_1|temp|nonab|2047	0	+
chr2L	22456115	22456149	HMS_Beagle2|reference|NA|SRR497710_1|temp|nonab|2048	0	+
chr2L	22456150	22456198	HMS_Beagle|reference|NA|SRR497710_1|temp|nonab|2049	0	+
chr2L	22457152	22457510	HMS_Beagle2|reference|NA|SRR497710_1|temp|nonab|2050	0	+
chr2L	22457497	22457531	HMS_Beagle2|reference|NA|SRR497710_1|temp|nonab|2051	0	+
chr2L	22457532	22457580	HMS_Beagle|reference|NA|SRR497710_1|temp|nonab|2052	0	+
chr2L	22457810	22457858	HMS_Beagle|reference|NA|SRR497710_1|temp|nonab|2053	0	+
chr2L	22458084	22458132	HMS_Beagle|reference|NA|SRR497710_1|temp|nonab|2054	0	+
chr2L	22459082	22459440	HMS_Beagle2|reference|NA|SRR497710_1|temp|nonab|2055	0	+
chr2L	22459427	22459461	HMS_Beagle2|reference|NA|SRR497710_1|temp|nonab|2056	0	+
chr2L	22459462	22459510	HMS_Beagle|reference|NA|SRR497710_1|temp|nonab|2057	0	+
chr2L	22460459	22460817	HMS_Beagle2|reference|NA|SRR497710_1|temp|nonab|2058	0	+
chr2L	22460804	22460838	HMS_Beagle2|reference|NA|SRR497710_1|temp|nonab|2059	0	+
chr2L	22460839	22460887	HMS_Beagle|reference|NA|SRR497710_1|temp|nonab|2060	0	+
chr2L	22461117	22461165	HMS_Beagle|reference|NA|SRR497710_1|temp|nonab|2061	0	+
chr2L	22461391	22461439	HMS_Beagle|reference|NA|SRR497710_1|temp|nonab|2062	0	+
chr2L	22461683	22461731	HMS_Beagle|reference|NA|SRR497710_1|temp|nonab|2063	0	+
chr2L	22461957	22462005	HMS_Beagle|reference|NA|SRR497710_1|temp|nonab|2064	0	+
chr2L	22468105	22468199	HMS_Beagle2|reference|NA|SRR497710_1|temp|nonab|2065	0	+
chr2L	22468236	22468284	HMS_Beagle|reference|NA|SRR497710_1|temp|nonab|2066	0	+
chr2L	22468495	22468543	HMS_Beagle|reference|NA|SRR497710_1|temp|nonab|2067	0	+
chr2L	22469493	22469851	HMS_Beagle2|reference|NA|SRR497710_1|temp|nonab|2068	0	+
chr2L	22469838	22469872	HMS_Beagle2|reference|NA|SRR497710_1|temp|nonab|2069	0	+
chr2L	22469873	22469913	HMS_Beagle|reference|NA|SRR497710_1|temp|nonab|2070	0	+
chr2L	22470151	22470199	HMS_Beagle|reference|NA|SRR497710_1|temp|nonab|2071	0	+
chr2L	22470425	22470473	HMS_Beagle|reference|NA|SRR497710_1|temp|nonab|2072	0	+
chr2L	22471026	22471306	invader1|reference|NA|SRR497710_1|temp|nonab|2073	0	-
chr2L	22471423	22471781	HMS_Beagle2|reference|NA|SRR497710_1|temp|nonab|2074	0	+
chr2L	22471768	22471802	HMS_Beagle2|reference|NA|SRR497710_1|temp|nonab|2075	0	+
chr2L	22471803	22471851	HMS_Beagle|reference|NA|SRR497710_1|temp|nonab|2076	0	+
chr2L	22472805	22473163	HMS_Beagle2|reference|NA|SRR497710_1|temp|nonab|2077	0	+
chr2L	22473150	22473184	HMS_Beagle2|reference|NA|SRR497710_1|temp|nonab|2078	0	+
chr2L	22473185	22473233	HMS_Beagle|reference|NA|SRR497710_1|temp|nonab|2079	0	+
chr2L	22474183	22474541	HMS_Beagle2|reference|NA|SRR497710_1|temp|nonab|2080	0	+
chr2L	22474528	22474562	HMS_Beagle2|reference|NA|SRR497710_1|temp|nonab|2081	0	+
chr2L	22474563	22474611	HMS_Beagle|reference|NA|SRR497710_1|temp|nonab|2082	0	+
chr2L	22474841	22474889	HMS_Beagle|reference|NA|SRR497710_1|temp|nonab|2083	0	+
chr2L	22475115	22475163	HMS_Beagle|reference|NA|SRR497710_1|temp|nonab|2084	0	+
chr2L	22475716	22475996	invader1|reference|NA|SRR497710_1|temp|nonab|2085	0	-
chr2L	22476114	22476472	HMS_Beagle2|reference|NA|SRR497710_1|temp|nonab|2086	0	+
chr2L	22476459	22476493	HMS_Beagle2|reference|NA|SRR497710_1|temp|nonab|2087	0	+
chr2L	22476494	22476542	HMS_Beagle|reference|NA|SRR497710_1|temp|nonab|2088	0	+
chr2L	22477492	22477850	HMS_Beagle2|reference|NA|SRR497710_1|temp|nonab|2089	0	+
chr2L	22477837	22477871	HMS_Beagle2|reference|NA|SRR497710_1|temp|nonab|2090	0	+
chr2L	22477872	22477920	HMS_Beagle|reference|NA|SRR497710_1|temp|nonab|2091	0	+
chr2L	22478440	22478720	invader1|reference|NA|SRR497710_1|temp|nonab|2092	0	-
chr2L	22478837	22479195	HMS_Beagle2|reference|NA|SRR497710_1|temp|nonab|2093	0	+
chr2L	22479182	22479216	HMS_Beagle2|reference|NA|SRR497710_1|temp|nonab|2094	0	+
chr2L	22479217	22479265	HMS_Beagle|reference|NA|SRR497710_1|temp|nonab|2095	0	+
chr2L	22480178	22480393	gypsy6|reference|NA|SRR497710_1|temp|nonab|2096	0	+
chr2L	22480362	22480478	gtwin|reference|NA|SRR497710_1|temp|nonab|2097	0	+
chr2L	22480581	22480935	gypsy6|reference|NA|SRR497710_1|temp|nonab|2098	0	+
chr2L	22480973	22481350	gypsy6|reference|NA|SRR497710_1|temp|nonab|2099	0	+
chr2L	22481196	22485013	gypsy6|reference|NA|SRR497710_1|temp|nonab|2100	0	+
chr2L	22485008	22486780	gypsy6|reference|NA|SRR497710_1|temp|nonab|2101	0	+
chr2L	22486749	22486865	gtwin|reference|NA|SRR497710_1|temp|nonab|2102	0	+
chr2L	22486990	22487348	HMS_Beagle2|reference|NA|SRR497710_1|temp|nonab|2103	0	+
chr2L	22487340	22487369	HMS_Beagle2|reference|NA|SRR497710_1|temp|nonab|2104	0	+
chr2L	22487370	22487418	HMS_Beagle|reference|NA|SRR497710_1|temp|nonab|2105	0	+
chr2L	22488372	22488730	HMS_Beagle2|reference|NA|SRR497710_1|temp|nonab|2106	0	+
chr2L	22488717	22488750	HMS_Beagle2|reference|NA|SRR497710_1|temp|nonab|2107	0	+
chr2L	22488744	22488796	HMS_Beagle|reference|NA|SRR497710_1|temp|nonab|2108	0	+
chr2L	22488834	22489251	1360|reference|NA|SRR497710_1|temp|nonab|2109	0	-
chr2L	22489342	22489939	1360|reference|NA|SRR497710_1|temp|nonab|2110	0	-
chr2L	22490607	22490760	springer|reference|NA|SRR497710_1|temp|nonab|2111	0	+
chr2L	22490617	22490735	gypsy6|reference|NA|SRR497710_1|temp|nonab|2112	0	+
chr2L	22490625	22490872	gypsy3|reference|NA|SRR497710_1|temp|nonab|2113	0	+
chr2L	22491405	22492956	gypsy6|reference|NA|SRR497710_1|temp|nonab|2114	0	+
chr2L	22491613	22492957	springer|reference|NA|SRR497710_1|temp|nonab|2115	0	+
chr2L	22492944	22495627	gypsy6|reference|NA|SRR497710_1|temp|nonab|2116	0	+
chr2L	22495177	22497410	gypsy2|reference|NA|SRR497710_1|temp|nonab|2117	0	+
chr2L	22497319	22497472	springer|reference|NA|SRR497710_1|temp|nonab|2118	0	+
chr2L	22497329	22497447	gypsy6|reference|NA|SRR497710_1|temp|nonab|2119	0	+
chr2L	22497337	22497584	gypsy3|reference|NA|SRR497710_1|temp|nonab|2120	0	+
chr2L	22497958	22498364	HMS_Beagle2|reference|NA|SRR497710_1|temp|nonab|2121	0	+
chr2L	22499338	22499695	HMS_Beagle2|reference|NA|SRR497710_1|temp|nonab|2122	0	+
chr2L	22499682	22499715	HMS_Beagle2|reference|NA|SRR497710_1|temp|nonab|2123	0	+
chr2L	22499709	22499761	HMS_Beagle|reference|NA|SRR497710_1|temp|nonab|2124	0	+
chr2L	22499799	22500216	1360|reference|NA|SRR497710_1|temp|nonab|2125	0	-
chr2L	22500309	22500894	1360|reference|NA|SRR497710_1|temp|nonab|2126	0	-
chr2L	22501433	22501711	invader1|reference|NA|SRR497710_1|temp|nonab|2127	0	-
chr2L	22501829	22502236	HMS_Beagle2|reference|NA|SRR497710_1|temp|nonab|2128	0	+
chr2L	22503209	22503568	HMS_Beagle2|reference|NA|SRR497710_1|temp|nonab|2129	0	+
chr2L	22503555	22503589	HMS_Beagle2|reference|NA|SRR497710_1|temp|nonab|2130	0	+
chr2L	22503613	22503804	invader1|reference|NA|SRR497710_1|temp|nonab|2131	0	-
chr2L	22503921	22504279	HMS_Beagle2|reference|NA|SRR497710_1|temp|nonab|2132	0	+
chr2L	22504266	22504299	HMS_Beagle2|reference|NA|SRR497710_1|temp|nonab|2133	0	+
chr2L	22504293	22504345	HMS_Beagle|reference|NA|SRR497710_1|temp|nonab|2134	0	+
chr2L	22504383	22504800	1360|reference|NA|SRR497710_1|temp|nonab|2135	0	-
chr2L	22504893	22505475	1360|reference|NA|SRR497710_1|temp|nonab|2136	0	-
chr2L	22506016	22506294	invader1|reference|NA|SRR497710_1|temp|nonab|2137	0	-
chr2L	22506412	22506818	HMS_Beagle2|reference|NA|SRR497710_1|temp|nonab|2138	0	+
chr2L	22507738	22509337	invader1|reference|NA|SRR497710_1|temp|nonab|2139	0	-
chr2L	22508848	22510262	invader6|reference|NA|SRR497710_1|temp|nonab|2140	0	-
chr2L	22511268	22511436	flea|reference|NA|SRR497710_1|temp|nonab|2141	0	-
chr2L	22511772	22512362	invader2|reference|NA|SRR497710_1|temp|nonab|2142	0	-
chr2L	22512079	22512792	flea|reference|NA|SRR497710_1|temp|nonab|2143	0	-
chr2L	22512221	22512940	invader3|reference|NA|SRR497710_1|temp|nonab|2144	0	-
chr2L	22515196	22521589	HMS_Beagle2|reference|NA|SRR497710_1|temp|nonab|2145	0	+
chr2L	22521297	22521723	HMS_Beagle|reference|NA|SRR497710_1|temp|nonab|2146	0	+
chr2L	22521774	22522596	HMS_Beagle2|reference|NA|SRR497710_1|temp|nonab|2147	0	+
chr2L	22523288	22523939	gypsy11|reference|NA|SRR497710_1|temp|nonab|2148	0	+
chr2L	22523938	22524081	gypsy11|reference|NA|SRR497710_1|temp|nonab|2149	0	+
chr2L	22524841	22525252	gypsy6|reference|NA|SRR497710_1|temp|nonab|2150	0	+
chr2L	22525425	22525493	gypsy5|reference|NA|SRR497710_1|temp|nonab|2151	0	-
chr2L	22526237	22526699	Tirant|reference|NA|SRR497710_1|temp|nonab|2152	0	-
chr2L	22526290	22526708	gypsy5|reference|NA|SRR497710_1|temp|nonab|2153	0	-
chr2L	22527007	22528990	ZAM|reference|NA|SRR497710_1|temp|nonab|2154	0	-
chr2L	22528355	22529758	gypsy5|reference|NA|SRR497710_1|temp|nonab|2155	0	-
chr2L	22529950	22530479	gypsy5|reference|NA|SRR497710_1|temp|nonab|2156	0	-
chr2L	22530305	22530477	accord|reference|NA|SRR497710_1|temp|nonab|2157	0	-
chr2L	22530805	22531358	gypsy5|reference|NA|SRR497710_1|temp|nonab|2158	0	-
chr2L	22533025	22533318	Cr1a|reference|NA|SRR497710_1|temp|nonab|2159	0	-
chr2L	22533305	22533647	Cr1a|reference|NA|SRR497710_1|temp|nonab|2160	0	-
chr2L	22533674	22533921	Cr1a|reference|NA|SRR497710_1|temp|nonab|2161	0	-
chr2L	22534103	22534188	INE_1|reference|NA|SRR497710_1|temp|nonab|2162	0	-
chr2L	22534135	22534249	INE_1|reference|NA|SRR497710_1|temp|nonab|2163	0	-
chr2L	22534272	22534365	INE_1|reference|NA|SRR497710_1|temp|nonab|2164	0	-
chr2L	22537142	22537213	INE_1|reference|NA|SRR497710_1|temp|nonab|2165	0	+
chr2L	22540932	22541037	INE_1|reference|NA|SRR497710_1|temp|nonab|2166	0	+
chr2L	22541035	22541171	INE_1|reference|NA|SRR497710_1|temp|nonab|2167	0	+
chr2L	22541592	22541673	1360|reference|NA|SRR497710_1|temp|nonab|2168	0	+
chr2L	22541778	22541890	jockey|reference|NA|SRR497710_1|temp|nonab|2169	0	+
chr2L	22541986	22542739	transib4|reference|NA|SRR497710_1|temp|nonab|2170	0	+
chr2L	22542737	22543117	transib4|reference|NA|SRR497710_1|temp|nonab|2171	0	+
chr2L	22543113	22543483	transib4|reference|NA|SRR497710_1|temp|nonab|2172	0	+
chr2L	22543477	22543548	transib4|reference|NA|SRR497710_1|temp|nonab|2173	0	+
chr2L	22544180	22544266	jockey|reference|NA|SRR497710_1|temp|nonab|2174	0	+
chr2L	22547332	22547422	INE_1|reference|NA|SRR497710_1|temp|nonab|2175	0	-
chr2L	22547350	22547426	INE_1|reference|NA|SRR497710_1|temp|nonab|2176	0	-
chr2L	22551810	22552240	1360|reference|NA|SRR497710_1|temp|nonab|2177	0	+
chr2L	22552245	22552623	1360|reference|NA|SRR497710_1|temp|nonab|2178	0	+
chr2L	22552619	22552721	1360|reference|NA|SRR497710_1|temp|nonab|2179	0	+
chr2L	22552729	22552842	1360|reference|NA|SRR497710_1|temp|nonab|2180	0	+
chr2L	22552825	22552927	INE_1|reference|NA|SRR497710_1|temp|nonab|2181	0	+
chr2L	22552855	22553044	INE_1|reference|NA|SRR497710_1|temp|nonab|2182	0	+
chr2L	22553164	22553299	INE_1|reference|NA|SRR497710_1|temp|nonab|2183	0	+
chr2L	22554061	22557656	Doc2_element|reference|NA|SRR497710_1|temp|nonab|2184	0	+
chr2L	22558834	22558985	INE_1|reference|NA|SRR497710_1|temp|nonab|2185	0	+
chr2L	22558888	22559051	INE_1|reference|NA|SRR497710_1|temp|nonab|2186	0	+
chr2L	22559051	22559090	Cr1a|reference|NA|SRR497710_1|temp|nonab|2187	0	-
chr2L	22559092	22559358	Cr1a|reference|NA|SRR497710_1|temp|nonab|2188	0	-
chr2L	22559620	22559690	Cr1a|reference|NA|SRR497710_1|temp|nonab|2189	0	-
chr2L	22559701	22559962	Cr1a|reference|NA|SRR497710_1|temp|nonab|2190	0	-
chr2L	22559985	22560041	Cr1a|reference|NA|SRR497710_1|temp|nonab|2191	0	-
chr2L	22560040	22560450	Cr1a|reference|NA|SRR497710_1|temp|nonab|2192	0	-
chr2L	22560456	22560513	gypsy8|reference|NA|SRR497710_1|temp|nonab|2193	0	+
chr2L	22560784	22561016	Cr1a|reference|NA|SRR497710_1|temp|nonab|2194	0	-
chr2L	22561013	22561275	Cr1a|reference|NA|SRR497710_1|temp|nonab|2195	0	-
chr2L	22561276	22561405	Rt1c|reference|NA|SRR497710_1|temp|nonab|2196	0	+
chr2L	22561421	22561658	Rt1c|reference|NA|SRR497710_1|temp|nonab|2197	0	+
chr2L	22561656	22561972	Rt1c|reference|NA|SRR497710_1|temp|nonab|2198	0	+
chr2L	22562452	22562702	297|reference|NA|SRR497710_1|temp|nonab|2199	0	-
chr2L	22563290	22563621	INE_1|reference|NA|SRR497710_1|temp|nonab|2200	0	-
chr2L	22564220	22564293	gypsy12|reference|NA|SRR497710_1|temp|nonab|2201	0	-
chr2L	22564354	22564536	gypsy12|reference|NA|SRR497710_1|temp|nonab|2202	0	-
chr2L	22564548	22564739	1360|reference|NA|SRR497710_1|temp|nonab|2203	0	-
chr2L	22564974	22565535	1360|reference|NA|SRR497710_1|temp|nonab|2204	0	-
chr2L	22565540	22565599	gypsy12|reference|NA|SRR497710_1|temp|nonab|2205	0	-
chr2L	22566213	22566485	INE_1|reference|NA|SRR497710_1|temp|nonab|2206	0	+
chr2L	22566424	22566571	INE_1|reference|NA|SRR497710_1|temp|nonab|2207	0	+
chr2L	22566691	22567174	Porto1|reference|NA|SRR497710_1|temp|nonab|2208	0	-
chr2L	22567180	22567390	G5A|reference|NA|SRR497710_1|temp|nonab|2209	0	-
chr2L	22567399	22567637	Porto1|reference|NA|SRR497710_1|temp|nonab|2210	0	-
chr2L	22567632	22567787	Porto1|reference|NA|SRR497710_1|temp|nonab|2211	0	-
chr2L	22567773	22568021	Porto1|reference|NA|SRR497710_1|temp|nonab|2212	0	-
chr2L	22568016	22568146	Porto1|reference|NA|SRR497710_1|temp|nonab|2213	0	-
chr2L	22568145	22568378	Porto1|reference|NA|SRR497710_1|temp|nonab|2214	0	-
chr2L	22569407	22569497	INE_1|reference|NA|SRR497710_1|temp|nonab|2215	0	+
chr2L	22569689	22569818	INE_1|reference|NA|SRR497710_1|temp|nonab|2216	0	-
chr2L	22569948	22570247	mariner2|reference|NA|SRR497710_1|temp|nonab|2217	0	-
chr2L	22571833	22572240	INE_1|reference|NA|SRR497710_1|temp|nonab|2218	0	+
chr2L	22572161	22572258	INE_1|reference|NA|SRR497710_1|temp|nonab|2219	0	+
chr2L	22572810	22572993	297|reference|NA|SRR497710_1|temp|nonab|2220	0	+
chr2L	22572996	22573086	297|reference|NA|SRR497710_1|temp|nonab|2221	0	+
chr2L	22573074	22573372	297|reference|NA|SRR497710_1|temp|nonab|2222	0	+
chr2L	22573391	22574137	297|reference|NA|SRR497710_1|temp|nonab|2223	0	+
chr2L	22574984	22575104	diver2|reference|NA|SRR497710_1|temp|nonab|2224	0	-
chr2L	22575208	22575288	diver2|reference|NA|SRR497710_1|temp|nonab|2225	0	-
chr2L	22575282	22575406	INE_1|reference|NA|SRR497710_1|temp|nonab|2226	0	-
chr2L	22575502	22575596	INE_1|reference|NA|SRR497710_1|temp|nonab|2227	0	-
chr2L	22576995	22577076	aurora_element|reference|NA|SRR497710_1|temp|nonab|2228	0	+
chr2L	22577447	22577845	INE_1|reference|NA|SRR497710_1|temp|nonab|2229	0	+
chr2L	22586657	22587218	1360|reference|NA|SRR497710_1|temp|nonab|2230	0	+
chr2L	22587460	22587823	1360|reference|NA|SRR497710_1|temp|nonab|2231	0	+
chr2L	22587816	22588056	gypsy12|reference|NA|SRR497710_1|temp|nonab|2232	0	+
chr2L	22588117	22588190	gypsy12|reference|NA|SRR497710_1|temp|nonab|2233	0	+
chr2L	22588789	22589219	INE_1|reference|NA|SRR497710_1|temp|nonab|2234	0	+
chr2L	22589752	22590002	297|reference|NA|SRR497710_1|temp|nonab|2235	0	+
chr2L	22590470	22590798	Rt1c|reference|NA|SRR497710_1|temp|nonab|2236	0	-
chr2L	22590796	22591103	Rt1c|reference|NA|SRR497710_1|temp|nonab|2237	0	-
chr2L	22591102	22591220	Rt1c|reference|NA|SRR497710_1|temp|nonab|2238	0	-
chr2L	22591214	22591803	Rt1c|reference|NA|SRR497710_1|temp|nonab|2239	0	-
chr2L	22592499	22592667	diver|reference|NA|SRR497710_1|temp|nonab|2240	0	-
chr2L	22593074	22593222	diver|reference|NA|SRR497710_1|temp|nonab|2241	0	-
chr2L	22593687	22594056	baggins|reference|NA|SRR497710_1|temp|nonab|2242	0	-
chr2L	22594049	22594602	baggins|reference|NA|SRR497710_1|temp|nonab|2243	0	-
chr2L	22594598	22595109	baggins|reference|NA|SRR497710_1|temp|nonab|2244	0	-
chr2L	22595101	22595497	baggins|reference|NA|SRR497710_1|temp|nonab|2245	0	-
chr2L	22595690	22595838	diver|reference|NA|SRR497710_1|temp|nonab|2246	0	-
chr2L	22596303	22597722	baggins|reference|NA|SRR497710_1|temp|nonab|2247	0	-
chr2L	22597718	22598229	baggins|reference|NA|SRR497710_1|temp|nonab|2248	0	-
chr2L	22598221	22599105	baggins|reference|NA|SRR497710_1|temp|nonab|2249	0	-
chr2L	22599102	22600104	baggins|reference|NA|SRR497710_1|temp|nonab|2250	0	-
chr2L	22600844	22601077	diver|reference|NA|SRR497710_1|temp|nonab|2251	0	-
chr2L	22601620	22601755	gypsy8|reference|NA|SRR497710_1|temp|nonab|2252	0	+
chr2L	22601755	22602054	hopper|reference|NA|SRR497710_1|temp|nonab|2253	0	-
chr2L	22602064	22602337	gypsy8|reference|NA|SRR497710_1|temp|nonab|2254	0	+
chr2L	22604116	22604660	G5|reference|NA|SRR497710_1|temp|nonab|2255	0	-
chr2L	22604168	22604773	G5A|reference|NA|SRR497710_1|temp|nonab|2256	0	-
chr2L	22605665	22614751	roo|reference|NA|SRR497710_1|temp|nonab|2257	0	-
chr2L	22615116	22615298	Rt1c|reference|NA|SRR497710_1|temp|nonab|2258	0	+
chr2L	22615296	22617800	Rt1b|reference|NA|SRR497710_1|temp|nonab|2259	0	+
chr2L	22617796	22618353	Rt1b|reference|NA|SRR497710_1|temp|nonab|2260	0	+
chr2L	22618941	22619076	gypsy8|reference|NA|SRR497710_1|temp|nonab|2261	0	+
chr2L	22619076	22619374	hopper|reference|NA|SRR497710_1|temp|nonab|2262	0	-
chr2L	22619384	22619657	gypsy8|reference|NA|SRR497710_1|temp|nonab|2263	0	+
chr2L	22621436	22622111	G5|reference|NA|SRR497710_1|temp|nonab|2264	0	-
chr2L	22623346	22623528	Rt1c|reference|NA|SRR497710_1|temp|nonab|2265	0	+
chr2L	22623526	22625563	Rt1b|reference|NA|SRR497710_1|temp|nonab|2266	0	+
chr2L	22625561	22626728	Rt1b|reference|NA|SRR497710_1|temp|nonab|2267	0	+
chr2L	22626719	22628128	Rt1b|reference|NA|SRR497710_1|temp|nonab|2268	0	+
chr2L	22628124	22628272	Rt1c|reference|NA|SRR497710_1|temp|nonab|2269	0	+
chr2L	22628254	22628514	Rt1c|reference|NA|SRR497710_1|temp|nonab|2270	0	+
chr2L	22628542	22628660	Doc4_element|reference|NA|SRR497710_1|temp|nonab|2271	0	+
chr2L	22628659	22629137	Doc4_element|reference|NA|SRR497710_1|temp|nonab|2272	0	+
chr2L	22629136	22629348	Doc3_element|reference|NA|SRR497710_1|temp|nonab|2273	0	+
chr2L	22629825	22630240	1360|reference|NA|SRR497710_1|temp|nonab|2274	0	-
chr2L	22630362	22630952	1360|reference|NA|SRR497710_1|temp|nonab|2275	0	-
chr2L	22631494	22631757	INE_1|reference|NA|SRR497710_1|temp|nonab|2276	0	-
chr2L	22631647	22631926	INE_1|reference|NA|SRR497710_1|temp|nonab|2277	0	-
chr2L	22632888	22633047	1360|reference|NA|SRR497710_1|temp|nonab|2278	0	+
chr2L	22633164	22633463	Rt1a|reference|NA|SRR497710_1|temp|nonab|2279	0	-
chr2L	22633438	22634419	Rt1a|reference|NA|SRR497710_1|temp|nonab|2280	0	-
chr2L	22634473	22634743	Rt1a|reference|NA|SRR497710_1|temp|nonab|2281	0	-
chr2L	22634800	22634905	Rt1a|reference|NA|SRR497710_1|temp|nonab|2282	0	-
chr2L	22634931	22635515	Rt1b|reference|NA|SRR497710_1|temp|nonab|2283	0	-
chr2L	22635460	22635528	Rt1a|reference|NA|SRR497710_1|temp|nonab|2284	0	-
chr2L	22635970	22636035	roo|reference|NA|SRR497710_1|temp|nonab|2285	0	+
chr2L	22636004	22636145	roo|reference|NA|SRR497710_1|temp|nonab|2286	0	+
chr2L	22636220	22636275	roo|reference|NA|SRR497710_1|temp|nonab|2287	0	+
chr2L	22636260	22636409	roo|reference|NA|SRR497710_1|temp|nonab|2288	0	-
chr2L	22636536	22636700	roo|reference|NA|SRR497710_1|temp|nonab|2289	0	-
chr2L	22636690	22636854	roo|reference|NA|SRR497710_1|temp|nonab|2290	0	-
chr2L	22636831	22636880	roo|reference|NA|SRR497710_1|temp|nonab|2291	0	-
chr2L	22636924	22637120	roo|reference|NA|SRR497710_1|temp|nonab|2292	0	-
chr2L	22637325	22637370	invader4|reference|NA|SRR497710_1|temp|nonab|2293	0	+
chr2L	22637370	22638214	invader4|reference|NA|SRR497710_1|temp|nonab|2294	0	+
chr2L	22638109	22638663	micropia|reference|NA|SRR497710_1|temp|nonab|2295	0	+
chr2L	22638384	22640091	invader4|reference|NA|SRR497710_1|temp|nonab|2296	0	+
chr2L	22640306	22641316	1731|reference|NA|SRR497710_1|temp|nonab|2297	0	+
chr2L	22641353	22641799	1731|reference|NA|SRR497710_1|temp|nonab|2298	0	+
chr2L	22644936	22645012	INE_1|reference|NA|SRR497710_1|temp|nonab|2299	0	+
chr2L	22645332	22645389	diver2|reference|NA|SRR497710_1|temp|nonab|2300	0	+
chr2L	22645649	22645973	297|reference|NA|SRR497710_1|temp|nonab|2301	0	+
chr2L	22646128	22646137	Stalker|non-reference|0.2752|SRR497710_1|temp|rp|2302	0	+
chr2L	22646130	22646137	Stalker4|non-reference|0.3806|SRR497710_1|temp|sr|2303	0	+
chr2L	22646434	22646813	gypsy8|reference|NA|SRR497710_1|temp|nonab|2304	0	-
chr2L	22646649	22646863	gypsy8|reference|NA|SRR497710_1|temp|nonab|2305	0	-
chr2L	22646864	22647210	297|reference|NA|SRR497710_1|temp|nonab|2306	0	+
chr2L	22647379	22648891	gypsy6|reference|NA|SRR497710_1|temp|nonab|2307	0	+
chr2L	22648879	22651562	gypsy6|reference|NA|SRR497710_1|temp|nonab|2308	0	+
chr2L	22651112	22653345	gypsy2|reference|NA|SRR497710_1|temp|nonab|2309	0	+
chr2L	22653254	22653407	springer|reference|NA|SRR497710_1|temp|nonab|2310	0	+
chr2L	22653264	22653382	gypsy6|reference|NA|SRR497710_1|temp|nonab|2311	0	+
chr2L	22653272	22653519	gypsy3|reference|NA|SRR497710_1|temp|nonab|2312	0	+
chr2L	22654052	22655564	gypsy6|reference|NA|SRR497710_1|temp|nonab|2313	0	+
chr2L	22655552	22657938	gypsy6|reference|NA|SRR497710_1|temp|nonab|2314	0	+
chr2L	22657993	22659778	gypsy6|reference|NA|SRR497710_1|temp|nonab|2315	0	+
chr2L	22659645	22659805	gypsy3|reference|NA|SRR497710_1|temp|nonab|2316	0	+
chr2L	22659959	22660162	297|reference|NA|SRR497710_1|temp|nonab|2317	0	+
chr2L	22660709	22660841	gypsy12|reference|NA|SRR497710_1|temp|nonab|2318	0	+
chr2L	22660864	22661530	Rt1c|reference|NA|SRR497710_1|temp|nonab|2319	0	-
chr2L	22661528	22662441	Rt1c|reference|NA|SRR497710_1|temp|nonab|2320	0	-
chr2L	22662425	22662613	Rt1c|reference|NA|SRR497710_1|temp|nonab|2321	0	-
chr2L	22662610	22662913	Rt1c|reference|NA|SRR497710_1|temp|nonab|2322	0	-
chr2L	22662941	22663098	Rt1c|reference|NA|SRR497710_1|temp|nonab|2323	0	-
chr2L	22663101	22663187	Rt1c|reference|NA|SRR497710_1|temp|nonab|2324	0	-
chr2L	22663165	22663197	Rt1c|reference|NA|SRR497710_1|temp|nonab|2325	0	-
chr2L	22663288	22663333	Circe|reference|NA|SRR497710_1|temp|nonab|2326	0	+
chr2L	22663504	22664355	Cr1a|reference|NA|SRR497710_1|temp|nonab|2327	0	-
chr2L	22664350	22664514	Cr1a|reference|NA|SRR497710_1|temp|nonab|2328	0	-
chr2L	22664510	22664998	Cr1a|reference|NA|SRR497710_1|temp|nonab|2329	0	-
chr2L	22665006	22665162	Cr1a|reference|NA|SRR497710_1|temp|nonab|2330	0	-
chr2L	22665157	22665381	Cr1a|reference|NA|SRR497710_1|temp|nonab|2331	0	-
chr2L	22665381	22665737	Cr1a|reference|NA|SRR497710_1|temp|nonab|2332	0	-
chr2L	22665736	22666152	Cr1a|reference|NA|SRR497710_1|temp|nonab|2333	0	-
chr2L	22666147	22666303	transib3|reference|NA|SRR497710_1|temp|nonab|2334	0	+
chr2L	22666287	22666546	transib3|reference|NA|SRR497710_1|temp|nonab|2335	0	+
chr2L	22666551	22666640	transib3|reference|NA|SRR497710_1|temp|nonab|2336	0	+
chr2L	22666639	22666676	transib3|reference|NA|SRR497710_1|temp|nonab|2337	0	+
chr2L	22666673	22667204	transib3|reference|NA|SRR497710_1|temp|nonab|2338	0	+
chr2L	22667209	22667437	Cr1a|reference|NA|SRR497710_1|temp|nonab|2339	0	-
chr2L	22667403	22667479	Cr1a|reference|NA|SRR497710_1|temp|nonab|2340	0	-
chr2L	22667953	22668196	diver2|reference|NA|SRR497710_1|temp|nonab|2341	0	-
chr2L	22668234	22668440	diver2|reference|NA|SRR497710_1|temp|nonab|2342	0	-
chr2L	22669184	22669259	diver2|reference|NA|SRR497710_1|temp|nonab|2343	0	-
chr2L	22669290	22669495	INE_1|reference|NA|SRR497710_1|temp|nonab|2344	0	-
chr2L	22670240	22670931	Tc1_2|reference|NA|SRR497710_1|temp|nonab|2345	0	-
chr2L	22670930	22671160	gypsy12|reference|NA|SRR497710_1|temp|nonab|2346	0	+
chr2L	22671491	22671554	Bari1|reference|NA|SRR497710_1|temp|nonab|2347	0	+
chr2L	22672432	22672564	G5A|reference|NA|SRR497710_1|temp|nonab|2348	0	-
chr2L	22672432	22672498	BS3|reference|NA|SRR497710_1|temp|nonab|2349	0	-
chr2L	22673353	22673676	Quasimodo|reference|NA|SRR497710_1|temp|nonab|2350	0	+
chr2L	22673400	22673676	Idefix|reference|NA|SRR497710_1|temp|nonab|2351	0	+
chr2L	22673832	22673999	Quasimodo|reference|NA|SRR497710_1|temp|nonab|2352	0	+
chr2L	22674077	22674337	Idefix|reference|NA|SRR497710_1|temp|nonab|2353	0	+
chr2L	22674201	22674391	297|reference|NA|SRR497710_1|temp|nonab|2354	0	+
chr2L	22675160	22675204	INE_1|reference|NA|SRR497710_1|temp|nonab|2355	0	+
chr2L	22675210	22675461	INE_1|reference|NA|SRR497710_1|temp|nonab|2356	0	+
chr2L	22676498	22676615	looper1|reference|NA|SRR497710_1|temp|nonab|2357	0	+
chr2L	22676857	22676939	diver2|reference|NA|SRR497710_1|temp|nonab|2358	0	+
chr2L	22677555	22677761	diver2|reference|NA|SRR497710_1|temp|nonab|2359	0	+
chr2L	22677799	22678042	diver2|reference|NA|SRR497710_1|temp|nonab|2360	0	+
chr2L	22678516	22678592	Cr1a|reference|NA|SRR497710_1|temp|nonab|2361	0	+
chr2L	22678558	22678786	Cr1a|reference|NA|SRR497710_1|temp|nonab|2362	0	+
chr2L	22678791	22679322	transib3|reference|NA|SRR497710_1|temp|nonab|2363	0	-
chr2L	22679319	22679356	transib3|reference|NA|SRR497710_1|temp|nonab|2364	0	-
chr2L	22679355	22679444	transib3|reference|NA|SRR497710_1|temp|nonab|2365	0	-
chr2L	22684876	22684911	297|reference|NA|SRR497710_1|temp|nonab|2366	0	+
chr2L	22685002	22685122	gypsy7|reference|NA|SRR497710_1|temp|nonab|2367	0	+
chr2L	22686121	22686350	INE_1|reference|NA|SRR497710_1|temp|nonab|2368	0	-
chr2L	22686201	22686526	INE_1|reference|NA|SRR497710_1|temp|nonab|2369	0	-
chr2L	22686961	22687485	Cr1a|reference|NA|SRR497710_1|temp|nonab|2370	0	-
chr2L	22687484	22687623	Cr1a|reference|NA|SRR497710_1|temp|nonab|2371	0	-
chr2L	22687618	22687841	transib3|reference|NA|SRR497710_1|temp|nonab|2372	0	+
chr2L	22690709	22691104	INE_1|reference|NA|SRR497710_1|temp|nonab|2373	0	+
chr2L	22691098	22691243	INE_1|reference|NA|SRR497710_1|temp|nonab|2374	0	-
chr2L	22691220	22691299	INE_1|reference|NA|SRR497710_1|temp|nonab|2375	0	-
chr2L	22691291	22691355	INE_1|reference|NA|SRR497710_1|temp|nonab|2376	0	-
chr2L	22691716	22691974	3S18|reference|NA|SRR497710_1|temp|nonab|2377	0	-
chr2L	22691968	22692094	3S18|reference|NA|SRR497710_1|temp|nonab|2378	0	-
chr2L	22692109	22692427	3S18|reference|NA|SRR497710_1|temp|nonab|2379	0	-
chr2L	22692765	22693078	3S18|reference|NA|SRR497710_1|temp|nonab|2380	0	-
chr2L	22693119	22693203	3S18|reference|NA|SRR497710_1|temp|nonab|2381	0	-
chr2L	22696664	22696751	3S18|reference|NA|SRR497710_1|temp|nonab|2382	0	-
chr2L	22697170	22697307	INE_1|reference|NA|SRR497710_1|temp|nonab|2383	0	+
chr2L	22697254	22697442	INE_1|reference|NA|SRR497710_1|temp|nonab|2384	0	+
chr2L	22697412	22697526	INE_1|reference|NA|SRR497710_1|temp|nonab|2385	0	+
chr2L	22697651	22697934	3S18|reference|NA|SRR497710_1|temp|nonab|2386	0	+
chr2L	22697944	22698002	INE_1|reference|NA|SRR497710_1|temp|nonab|2387	0	+
chr2L	22698150	22698311	gypsy8|reference|NA|SRR497710_1|temp|nonab|2388	0	+
chr2L	22699464	22699573	INE_1|reference|NA|SRR497710_1|temp|nonab|2389	0	-
chr2L	22699620	22699741	INE_1|reference|NA|SRR497710_1|temp|nonab|2390	0	-
chr2L	22699767	22699862	invader5|reference|NA|SRR497710_1|temp|nonab|2391	0	+
chr2L	22699850	22700515	invader5|reference|NA|SRR497710_1|temp|nonab|2392	0	+
chr2L	22701266	22702023	HMS_Beagle|reference|NA|SRR497710_1|temp|nonab|2393	0	+
chr2L	22702025	22702107	HMS_Beagle|reference|NA|SRR497710_1|temp|nonab|2394	0	+
chr2L	22702120	22703043	HMS_Beagle|reference|NA|SRR497710_1|temp|nonab|2395	0	+
chr2L	22703046	22703384	HMS_Beagle2|reference|NA|SRR497710_1|temp|nonab|2396	0	+
chr2L	22705036	22705769	HMS_Beagle|reference|NA|SRR497710_1|temp|nonab|2397	0	+
chr2L	22705801	22706097	HMS_Beagle|reference|NA|SRR497710_1|temp|nonab|2398	0	+
chr2L	22706159	22706272	HMS_Beagle2|reference|NA|SRR497710_1|temp|nonab|2399	0	+
chr2L	22706270	22706327	HMS_Beagle2|reference|NA|SRR497710_1|temp|nonab|2400	0	+
chr2L	22706324	22706536	INE_1|reference|NA|SRR497710_1|temp|nonab|2401	0	-
chr2L	22706547	22706861	micropia|reference|NA|SRR497710_1|temp|nonab|2402	0	-
chr2L	22706983	22707041	roo|reference|NA|SRR497710_1|temp|nonab|2403	0	+
chr2L	22707028	22707121	roo|reference|NA|SRR497710_1|temp|nonab|2404	0	+
chr2L	22707354	22707553	Cr1a|reference|NA|SRR497710_1|temp|nonab|2405	0	-
chr2L	22707570	22707722	Cr1a|reference|NA|SRR497710_1|temp|nonab|2406	0	-
chr2L	22707718	22708143	Cr1a|reference|NA|SRR497710_1|temp|nonab|2407	0	-
chr2L	22708139	22708257	Q_element|reference|NA|SRR497710_1|temp|nonab|2408	0	-
chr2L	22708882	22710231	baggins|reference|NA|SRR497710_1|temp|nonab|2409	0	-
chr2L	22710229	22710738	baggins|reference|NA|SRR497710_1|temp|nonab|2410	0	-
chr2L	22710739	22711339	baggins|reference|NA|SRR497710_1|temp|nonab|2411	0	-
chr2L	22712478	22712718	gypsy10|reference|NA|SRR497710_1|temp|nonab|2412	0	-
chr2L	22712805	22713192	gypsy4|reference|NA|SRR497710_1|temp|nonab|2413	0	-
chr2L	22712946	22713255	gypsy9|reference|NA|SRR497710_1|temp|nonab|2414	0	-
chr2L	22713466	22713848	gypsy10|reference|NA|SRR497710_1|temp|nonab|2415	0	-
chr2L	22713856	22714231	gypsy4|reference|NA|SRR497710_1|temp|nonab|2416	0	-
chr2L	22714280	22714371	gypsy9|reference|NA|SRR497710_1|temp|nonab|2417	0	-
chr2L	22714280	22714357	gypsy4|reference|NA|SRR497710_1|temp|nonab|2418	0	-
chr2L	22714488	22715041	gypsy4|reference|NA|SRR497710_1|temp|nonab|2419	0	-
chr2L	22716653	22716775	INE_1|reference|NA|SRR497710_1|temp|nonab|2420	0	-
chr2L	22716758	22716963	INE_1|reference|NA|SRR497710_1|temp|nonab|2421	0	-
chr2L	22716843	22717091	INE_1|reference|NA|SRR497710_1|temp|nonab|2422	0	-
chr2L	22717108	22717268	INE_1|reference|NA|SRR497710_1|temp|nonab|2423	0	-
chr2L	22719178	22719270	INE_1|reference|NA|SRR497710_1|temp|nonab|2424	0	+
chr2L	22719683	22719733	Doc2_element|reference|NA|SRR497710_1|temp|nonab|2425	0	+
chr2L	22719689	22720052	Fw2|reference|NA|SRR497710_1|temp|nonab|2426	0	+
chr2L	22719909	22720044	Fw3|reference|NA|SRR497710_1|temp|nonab|2427	0	+
chr2L	22720618	22720699	gypsy12|reference|NA|SRR497710_1|temp|nonab|2428	0	+
chr2L	22720987	22721827	gypsy2|reference|NA|SRR497710_1|temp|nonab|2429	0	+
chr2L	22721826	22722847	gypsy6|reference|NA|SRR497710_1|temp|nonab|2430	0	+
chr2L	22722400	22723098	gypsy2|reference|NA|SRR497710_1|temp|nonab|2431	0	+
chr2L	22723088	22723147	gypsy2|reference|NA|SRR497710_1|temp|nonab|2432	0	+
chr2L	22723151	22724004	gypsy2|reference|NA|SRR497710_1|temp|nonab|2433	0	+
chr2L	22724170	22724409	INE_1|reference|NA|SRR497710_1|temp|nonab|2434	0	+
chr2L	22724393	22724532	INE_1|reference|NA|SRR497710_1|temp|nonab|2435	0	+
chr2L	22728777	22729232	R1_2|reference|NA|SRR497710_1|temp|nonab|2436	0	+
chr2L	22729299	22729354	R1A1_element|reference|NA|SRR497710_1|temp|nonab|2437	0	+
chr2L	22729478	22729570	R1A1_element|reference|NA|SRR497710_1|temp|nonab|2438	0	+
chr2L	22729749	22730175	Cr1a|reference|NA|SRR497710_1|temp|nonab|2439	0	-
chr2L	22730177	22730662	Cr1a|reference|NA|SRR497710_1|temp|nonab|2440	0	-
chr2L	22730665	22730726	Cr1a|reference|NA|SRR497710_1|temp|nonab|2441	0	-
chr2L	22730920	22731283	diver2|reference|NA|SRR497710_1|temp|nonab|2442	0	+
chr2L	22732560	22733168	Cr1a|reference|NA|SRR497710_1|temp|nonab|2443	0	+
chr2L	22733211	22733248	Cr1a|reference|NA|SRR497710_1|temp|nonab|2444	0	+
chr2L	22733238	22734288	Cr1a|reference|NA|SRR497710_1|temp|nonab|2445	0	+
chr2L	22734279	22735181	Cr1a|reference|NA|SRR497710_1|temp|nonab|2446	0	+
chr2L	22735179	22735239	Cr1a|reference|NA|SRR497710_1|temp|nonab|2447	0	+
chr2L	22735232	22736439	Cr1a|reference|NA|SRR497710_1|temp|nonab|2448	0	+
chr2L	22739149	22739960	diver2|reference|NA|SRR497710_1|temp|nonab|2449	0	+
chr2L	22740204	22740818	diver2|reference|NA|SRR497710_1|temp|nonab|2450	0	+
chr2L	22740822	22741097	diver2|reference|NA|SRR497710_1|temp|nonab|2451	0	+
chr2L	22741096	22742391	diver2|reference|NA|SRR497710_1|temp|nonab|2452	0	+
chr2L	22742379	22742790	diver2|reference|NA|SRR497710_1|temp|nonab|2453	0	+
chr2L	22742784	22743199	diver2|reference|NA|SRR497710_1|temp|nonab|2454	0	+
chr2L	22745385	22745565	gypsy6|reference|NA|SRR497710_1|temp|nonab|2455	0	+
chr2L	22745386	22745601	springer|reference|NA|SRR497710_1|temp|nonab|2456	0	+
chr2L	22745968	22746070	INE_1|reference|NA|SRR497710_1|temp|nonab|2457	0	-
chr2L	22746408	22746486	HMS_Beagle2|reference|NA|SRR497710_1|temp|nonab|2458	0	-
chr2L	22746614	22746990	HMS_Beagle|reference|NA|SRR497710_1|temp|nonab|2459	0	-
chr2L	22747783	22747922	1360|reference|NA|SRR497710_1|temp|nonab|2460	0	+
chr2L	22747925	22748022	INE_1|reference|NA|SRR497710_1|temp|nonab|2461	0	-
chr2L	22749005	22749215	Tc3|reference|NA|SRR497710_1|temp|nonab|2462	0	-
chr2L	22749223	22749815	Tc3|reference|NA|SRR497710_1|temp|nonab|2463	0	+
chr2L	22749813	22750291	Tc3|reference|NA|SRR497710_1|temp|nonab|2464	0	+
chr2L	22750327	22750382	Tc3|reference|NA|SRR497710_1|temp|nonab|2465	0	+
chr2L	22751722	22751784	INE_1|reference|NA|SRR497710_1|temp|nonab|2466	0	-
chr2L	22752609	22752966	INE_1|reference|NA|SRR497710_1|temp|nonab|2467	0	+
chr2L	22753042	22753116	INE_1|reference|NA|SRR497710_1|temp|nonab|2468	0	+
chr2L	22753306	22753398	INE_1|reference|NA|SRR497710_1|temp|nonab|2469	0	+
chr2L	22754401	22754476	INE_1|reference|NA|SRR497710_1|temp|nonab|2470	0	-
chr2L	22757756	22758146	INE_1|reference|NA|SRR497710_1|temp|nonab|2471	0	-
chr2L	22758948	22759140	INE_1|reference|NA|SRR497710_1|temp|nonab|2472	0	+
chr2L	22759318	22759456	INE_1|reference|NA|SRR497710_1|temp|nonab|2473	0	+
chr2L	22761834	22761939	Cr1a|reference|NA|SRR497710_1|temp|nonab|2474	0	+
chr2L	22761957	22762323	invader1|reference|NA|SRR497710_1|temp|nonab|2475	0	-
chr2L	22762368	22762805	Cr1a|reference|NA|SRR497710_1|temp|nonab|2476	0	+
chr2L	22762806	22763445	Cr1a|reference|NA|SRR497710_1|temp|nonab|2477	0	+
chr2L	22763446	22764011	Cr1a|reference|NA|SRR497710_1|temp|nonab|2478	0	+
chr2L	22764013	22764136	INE_1|reference|NA|SRR497710_1|temp|nonab|2479	0	-
chr2L	22773724	22774168	Cr1a|reference|NA|SRR497710_1|temp|nonab|2480	0	+
chr2L	22775189	22775258	INE_1|reference|NA|SRR497710_1|temp|nonab|2481	0	+
chr2L	22775343	22775407	INE_1|reference|NA|SRR497710_1|temp|nonab|2482	0	+
chr2L	22775428	22775520	INE_1|reference|NA|SRR497710_1|temp|nonab|2483	0	+
chr2L	22775809	22776076	baggins|reference|NA|SRR497710_1|temp|nonab|2484	0	-
chr2L	22776077	22776323	copia|reference|NA|SRR497710_1|temp|nonab|2485	0	-
chr2L	22780143	22780275	Burdock|reference|NA|SRR497710_1|temp|nonab|2486	0	+
chr2L	22781372	22781634	gypsy2|reference|NA|SRR497710_1|temp|nonab|2487	0	+
chr2L	22781428	22781729	gypsy4|reference|NA|SRR497710_1|temp|nonab|2488	0	+
chr2L	22781855	22782468	micropia|reference|NA|SRR497710_1|temp|nonab|2489	0	+
chr2L	22781972	22782570	invader6|reference|NA|SRR497710_1|temp|nonab|2490	0	+
chr2L	22782775	22783007	micropia|reference|NA|SRR497710_1|temp|nonab|2491	0	+
chr2L	22782995	22785137	micropia|reference|NA|SRR497710_1|temp|nonab|2492	0	+
chr2L	22784975	22785161	invader1|reference|NA|SRR497710_1|temp|nonab|2493	0	+
chr2L	22786028	22786205	gypsy4|reference|NA|SRR497710_1|temp|nonab|2494	0	+
chr2L	22788866	22788995	springer|reference|NA|SRR497710_1|temp|nonab|2495	0	-
chr2L	22788884	22789682	gypsy3|reference|NA|SRR497710_1|temp|nonab|2496	0	-
chr2L	22789799	22789923	diver2|reference|NA|SRR497710_1|temp|nonab|2497	0	-
chr2L	22789925	22789982	gypsy8|reference|NA|SRR497710_1|temp|nonab|2498	0	+
chr2L	22791467	22791551	gypsy8|reference|NA|SRR497710_1|temp|nonab|2499	0	-
chr2L	22791618	22791753	gypsy8|reference|NA|SRR497710_1|temp|nonab|2500	0	-
chr2L	22791758	22791937	gypsy8|reference|NA|SRR497710_1|temp|nonab|2501	0	-
chr2L	22793053	22793300	Rt1b|reference|NA|SRR497710_1|temp|nonab|2502	0	+
chr2L	22793281	22793342	Rt1b|reference|NA|SRR497710_1|temp|nonab|2503	0	+
chr2L	22793340	22793826	Rt1b|reference|NA|SRR497710_1|temp|nonab|2504	0	+
chr2L	22793876	22794172	INE_1|reference|NA|SRR497710_1|temp|nonab|2505	0	+
chr2L	22795463	22795798	INE_1|reference|NA|SRR497710_1|temp|nonab|2506	0	+
chr2L	22795842	22796402	Cr1a|reference|NA|SRR497710_1|temp|nonab|2507	0	-
chr2L	22796403	22797094	Cr1a|reference|NA|SRR497710_1|temp|nonab|2508	0	-
chr2L	22797102	22797161	INE_1|reference|NA|SRR497710_1|temp|nonab|2509	0	+
chr2L	22797176	22797275	INE_1|reference|NA|SRR497710_1|temp|nonab|2510	0	+
chr2L	22798709	22799298	Cr1a|reference|NA|SRR497710_1|temp|nonab|2511	0	-
chr2L	22799303	22799370	Cr1a|reference|NA|SRR497710_1|temp|nonab|2512	0	-
chr2L	22801219	22803881	invader1|reference|NA|SRR497710_1|temp|nonab|2513	0	+
chr2L	22804956	22805057	INE_1|reference|NA|SRR497710_1|temp|nonab|2514	0	-
chr2L	22805770	22806103	transib2|reference|NA|SRR497710_1|temp|nonab|2515	0	+
chr2L	22806169	22806264	transib2|reference|NA|SRR497710_1|temp|nonab|2516	0	+
chr2L	22806264	22806390	transib3|reference|NA|SRR497710_1|temp|nonab|2517	0	+
chr2L	22806393	22808444	I_element|reference|NA|SRR497710_1|temp|nonab|2518	0	+
chr2L	22808430	22808631	gypsy2|reference|NA|SRR497710_1|temp|nonab|2519	0	-
chr2L	22808646	22809121	springer|reference|NA|SRR497710_1|temp|nonab|2520	0	-
chr2L	22809273	22810176	gypsy2|reference|NA|SRR497710_1|temp|nonab|2521	0	-
chr2L	22810281	22810501	gypsy2|reference|NA|SRR497710_1|temp|nonab|2522	0	-
chr2L	22810674	22811538	Cr1a|reference|NA|SRR497710_1|temp|nonab|2523	0	-
chr2L	22814354	22814448	3S18|reference|NA|SRR497710_1|temp|nonab|2524	0	-
chr2L	22814453	22814528	3S18|reference|NA|SRR497710_1|temp|nonab|2525	0	-
chr2L	22814573	22814683	3S18|reference|NA|SRR497710_1|temp|nonab|2526	0	-
chr2L	22814682	22814826	3S18|reference|NA|SRR497710_1|temp|nonab|2527	0	-
chr2L	22814911	22815021	gypsy8|reference|NA|SRR497710_1|temp|nonab|2528	0	+
chr2L	22817463	22817603	INE_1|reference|NA|SRR497710_1|temp|nonab|2529	0	-
chr2L	22817671	22817801	1360|reference|NA|SRR497710_1|temp|nonab|2530	0	-
chr2L	22818125	22818287	1360|reference|NA|SRR497710_1|temp|nonab|2531	0	-
chr2L	22818327	22818505	1360|reference|NA|SRR497710_1|temp|nonab|2532	0	-
chr2L	22818520	22818761	gypsy10|reference|NA|SRR497710_1|temp|nonab|2533	0	+
chr2L	22818857	22819403	Circe|reference|NA|SRR497710_1|temp|nonab|2534	0	-
chr2L	22819423	22819504	Circe|reference|NA|SRR497710_1|temp|nonab|2535	0	-
chr2L	22819490	22819570	gypsy12|reference|NA|SRR497710_1|temp|nonab|2536	0	-
chr2L	22819498	22819569	Circe|reference|NA|SRR497710_1|temp|nonab|2537	0	-
chr2L	22819569	22819804	Circe|reference|NA|SRR497710_1|temp|nonab|2538	0	-
chr2L	22819801	22819989	Circe|reference|NA|SRR497710_1|temp|nonab|2539	0	-
chr2L	22819985	22820113	roo|reference|NA|SRR497710_1|temp|nonab|2540	0	+
chr2L	22820111	22820166	roo|reference|NA|SRR497710_1|temp|nonab|2541	0	+
chr2L	22820203	22820388	roo|reference|NA|SRR497710_1|temp|nonab|2542	0	+
chr2L	22820408	22820814	aurora_element|reference|NA|SRR497710_1|temp|nonab|2543	0	+
chr2L	22820805	22821124	aurora_element|reference|NA|SRR497710_1|temp|nonab|2544	0	+
chr2L	22821444	22821647	aurora_element|reference|NA|SRR497710_1|temp|nonab|2545	0	+
chr2L	22821640	22821746	aurora_element|reference|NA|SRR497710_1|temp|nonab|2546	0	+
chr2L	22821747	22821992	aurora_element|reference|NA|SRR497710_1|temp|nonab|2547	0	+
chr2L	22823028	22823242	aurora_element|reference|NA|SRR497710_1|temp|nonab|2548	0	+
chr2L	22823321	22823662	aurora_element|reference|NA|SRR497710_1|temp|nonab|2549	0	+
chr2L	22823802	22824070	aurora_element|reference|NA|SRR497710_1|temp|nonab|2550	0	+
chr2L	22824063	22824598	aurora_element|reference|NA|SRR497710_1|temp|nonab|2551	0	+
chr2L	22825239	22825643	1360|reference|NA|SRR497710_1|temp|nonab|2552	0	+
chr2L	22825667	22825740	1360|reference|NA|SRR497710_1|temp|nonab|2553	0	+
chr2L	22825743	22825872	1360|reference|NA|SRR497710_1|temp|nonab|2554	0	+
chr2L	22825869	22826235	1360|reference|NA|SRR497710_1|temp|nonab|2555	0	+
chr2L	22826243	22826581	1360|reference|NA|SRR497710_1|temp|nonab|2556	0	+
chr2L	22826578	22826637	I_element|reference|NA|SRR497710_1|temp|nonab|2557	0	-
chr2L	22826638	22827691	Cr1a|reference|NA|SRR497710_1|temp|nonab|2558	0	-
chr2L	22827677	22827915	Cr1a|reference|NA|SRR497710_1|temp|nonab|2559	0	-
chr2L	22827914	22828328	Cr1a|reference|NA|SRR497710_1|temp|nonab|2560	0	-
chr2L	22828326	22828469	I_element|reference|NA|SRR497710_1|temp|nonab|2561	0	-
chr2L	22828425	22828706	I_element|reference|NA|SRR497710_1|temp|nonab|2562	0	-
chr2L	22829721	22829976	jockey2|reference|NA|SRR497710_1|temp|nonab|2563	0	-
chr2L	22830835	22830911	INE_1|reference|NA|SRR497710_1|temp|nonab|2564	0	-
chr2L	22831277	22831404	INE_1|reference|NA|SRR497710_1|temp|nonab|2565	0	-
chr2L	22831373	22831690	INE_1|reference|NA|SRR497710_1|temp|nonab|2566	0	-
chr2L	22832352	22832756	1360|reference|NA|SRR497710_1|temp|nonab|2567	0	+
chr2L	22832780	22832853	1360|reference|NA|SRR497710_1|temp|nonab|2568	0	+
chr2L	22832856	22832995	1360|reference|NA|SRR497710_1|temp|nonab|2569	0	+
chr2L	22833001	22834333	Doc2_element|reference|NA|SRR497710_1|temp|nonab|2570	0	-
chr2L	22834331	22836344	Doc2_element|reference|NA|SRR497710_1|temp|nonab|2571	0	-
chr2L	22836339	22836525	Doc2_element|reference|NA|SRR497710_1|temp|nonab|2572	0	-
chr2L	22836554	22836919	1360|reference|NA|SRR497710_1|temp|nonab|2573	0	+
chr2L	22836927	22836995	1360|reference|NA|SRR497710_1|temp|nonab|2574	0	+
chr2L	22836988	22837190	diver2|reference|NA|SRR497710_1|temp|nonab|2575	0	-
chr2L	22837191	22837287	1360|reference|NA|SRR497710_1|temp|nonab|2576	0	+
chr2L	22837285	22837339	I_element|reference|NA|SRR497710_1|temp|nonab|2577	0	-
chr2L	22837340	22838395	Cr1a|reference|NA|SRR497710_1|temp|nonab|2578	0	-
chr2L	22838381	22838619	Cr1a|reference|NA|SRR497710_1|temp|nonab|2579	0	-
chr2L	22838618	22839032	Cr1a|reference|NA|SRR497710_1|temp|nonab|2580	0	-
chr2L	22839030	22839173	I_element|reference|NA|SRR497710_1|temp|nonab|2581	0	-
chr2L	22839129	22839401	I_element|reference|NA|SRR497710_1|temp|nonab|2582	0	-
chr2L	22839522	22839592	opus|reference|NA|SRR497710_1|temp|nonab|2583	0	+
chr2L	22839776	22839890	FB|reference|NA|SRR497710_1|temp|nonab|2584	0	-
chr2L	22839799	22840105	FB|reference|NA|SRR497710_1|temp|nonab|2585	0	-
chr2L	22840392	22840681	S2|reference|NA|SRR497710_1|temp|nonab|2586	0	-
chr2L	22840679	22840732	S2|reference|NA|SRR497710_1|temp|nonab|2587	0	-
chr2L	22840731	22841110	S2|reference|NA|SRR497710_1|temp|nonab|2588	0	-
chr2L	22841109	22841325	S2|reference|NA|SRR497710_1|temp|nonab|2589	0	-
chr2L	22841323	22841740	1360|reference|NA|SRR497710_1|temp|nonab|2590	0	-
chr2L	22841833	22842417	1360|reference|NA|SRR497710_1|temp|nonab|2591	0	-
chr2L	22842417	22842784	S2|reference|NA|SRR497710_1|temp|nonab|2592	0	-
chr2L	22843097	22843237	gypsy8|reference|NA|SRR497710_1|temp|nonab|2593	0	-
chr2L	22843334	22843402	gypsy8|reference|NA|SRR497710_1|temp|nonab|2594	0	-
chr2L	22845430	22845485	FB|reference|NA|SRR497710_1|temp|nonab|2595	0	+
chr2L	22845505	22845651	INE_1|reference|NA|SRR497710_1|temp|nonab|2596	0	-
chr2L	22845777	22845957	INE_1|reference|NA|SRR497710_1|temp|nonab|2597	0	-
chr2L	22846200	22846342	297|reference|NA|SRR497710_1|temp|nonab|2598	0	-
chr2L	22846483	22846874	rover|reference|NA|SRR497710_1|temp|nonab|2599	0	-
chr2L	22846891	22847032	rover|reference|NA|SRR497710_1|temp|nonab|2600	0	-
chr2L	22847041	22847617	FB|reference|NA|SRR497710_1|temp|nonab|2601	0	+
chr2L	22850117	22850155	Tc3|reference|NA|SRR497710_1|temp|nonab|2602	0	+
chr2L	22850240	22850569	Idefix|reference|NA|SRR497710_1|temp|nonab|2603	0	-
chr2L	22850560	22850762	Idefix|reference|NA|SRR497710_1|temp|nonab|2604	0	-
chr2L	22850887	22850926	Idefix|reference|NA|SRR497710_1|temp|nonab|2605	0	-
chr2L	22851591	22851676	INE_1|reference|NA|SRR497710_1|temp|nonab|2606	0	-
chr2L	22852347	22852500	1360|reference|NA|SRR497710_1|temp|nonab|2607	0	+
chr2L	22852857	22853139	S2|reference|NA|SRR497710_1|temp|nonab|2608	0	+
chr2L	22853273	22853708	S2|reference|NA|SRR497710_1|temp|nonab|2609	0	-
chr2L	22853704	22853817	S2|reference|NA|SRR497710_1|temp|nonab|2610	0	-
chr2L	22853828	22853933	I_element|reference|NA|SRR497710_1|temp|nonab|2611	0	+
chr2L	22854599	22854904	INE_1|reference|NA|SRR497710_1|temp|nonab|2612	0	+
chr2L	22854873	22855000	INE_1|reference|NA|SRR497710_1|temp|nonab|2613	0	+
chr2L	22855945	22856200	jockey2|reference|NA|SRR497710_1|temp|nonab|2614	0	+
chr2L	22856846	22856909	1360|reference|NA|SRR497710_1|temp|nonab|2615	0	+
chr2L	22856912	22857065	1360|reference|NA|SRR497710_1|temp|nonab|2616	0	+
chr2L	22857062	22857422	1360|reference|NA|SRR497710_1|temp|nonab|2617	0	+
chr2L	22857430	22857498	1360|reference|NA|SRR497710_1|temp|nonab|2618	0	+
chr2L	22857498	22858977	diver2|reference|NA|SRR497710_1|temp|nonab|2619	0	-
chr2L	22858974	22859144	diver2|reference|NA|SRR497710_1|temp|nonab|2620	0	-
chr2L	22859135	22859430	diver2|reference|NA|SRR497710_1|temp|nonab|2621	0	-
chr2L	22860451	22860638	diver2|reference|NA|SRR497710_1|temp|nonab|2622	0	-
chr2L	22860634	22861349	diver2|reference|NA|SRR497710_1|temp|nonab|2623	0	-
chr2L	22861348	22861623	diver2|reference|NA|SRR497710_1|temp|nonab|2624	0	-
chr2L	22861627	22862241	diver2|reference|NA|SRR497710_1|temp|nonab|2625	0	-
chr2L	22862485	22863122	diver2|reference|NA|SRR497710_1|temp|nonab|2626	0	-
chr2L	22863123	22863220	1360|reference|NA|SRR497710_1|temp|nonab|2627	0	+
chr2L	22863217	22863271	I_element|reference|NA|SRR497710_1|temp|nonab|2628	0	-
chr2L	22863274	22864328	Cr1a|reference|NA|SRR497710_1|temp|nonab|2629	0	-
chr2L	22864314	22864552	Cr1a|reference|NA|SRR497710_1|temp|nonab|2630	0	-
chr2L	22864551	22864965	Cr1a|reference|NA|SRR497710_1|temp|nonab|2631	0	-
chr2L	22864963	22865106	I_element|reference|NA|SRR497710_1|temp|nonab|2632	0	-
chr2L	22865062	22865343	I_element|reference|NA|SRR497710_1|temp|nonab|2633	0	-
chr2L	22867226	22867621	aurora_element|reference|NA|SRR497710_1|temp|nonab|2634	0	+
chr2L	22867792	22868065	aurora_element|reference|NA|SRR497710_1|temp|nonab|2635	0	+
chr2L	22868069	22868423	aurora_element|reference|NA|SRR497710_1|temp|nonab|2636	0	+
chr2L	22869222	22869532	aurora_element|reference|NA|SRR497710_1|temp|nonab|2637	0	-
chr2L	22869589	22869766	aurora_element|reference|NA|SRR497710_1|temp|nonab|2638	0	+
chr2L	22869814	22869988	aurora_element|reference|NA|SRR497710_1|temp|nonab|2639	0	-
chr2L	22870045	22870233	aurora_element|reference|NA|SRR497710_1|temp|nonab|2640	0	+
chr2L	22870662	22871736	aurora_element|reference|NA|SRR497710_1|temp|nonab|2641	0	+
chr2L	22872535	22872889	aurora_element|reference|NA|SRR497710_1|temp|nonab|2642	0	-
chr2L	22872893	22873165	aurora_element|reference|NA|SRR497710_1|temp|nonab|2643	0	-
chr2L	22873336	22873731	aurora_element|reference|NA|SRR497710_1|temp|nonab|2644	0	-
chr2L	22875608	22875847	I_element|reference|NA|SRR497710_1|temp|nonab|2645	0	+
chr2L	22875845	22875986	I_element|reference|NA|SRR497710_1|temp|nonab|2646	0	+
chr2L	22875987	22876400	Cr1a|reference|NA|SRR497710_1|temp|nonab|2647	0	+
chr2L	22876399	22876635	Cr1a|reference|NA|SRR497710_1|temp|nonab|2648	0	+
chr2L	22876623	22877652	Cr1a|reference|NA|SRR497710_1|temp|nonab|2649	0	+
chr2L	22877653	22877722	I_element|reference|NA|SRR497710_1|temp|nonab|2650	0	+
chr2L	22877709	22878047	1360|reference|NA|SRR497710_1|temp|nonab|2651	0	-
chr2L	22878055	22878415	1360|reference|NA|SRR497710_1|temp|nonab|2652	0	-
chr2L	22878415	22878554	1360|reference|NA|SRR497710_1|temp|nonab|2653	0	-
chr2L	22878557	22878630	1360|reference|NA|SRR497710_1|temp|nonab|2654	0	-
chr2L	22878654	22879058	1360|reference|NA|SRR497710_1|temp|nonab|2655	0	-
chr2L	22879742	22880016	INE_1|reference|NA|SRR497710_1|temp|nonab|2656	0	+
chr2L	22879997	22880118	INE_1|reference|NA|SRR497710_1|temp|nonab|2657	0	+
chr2L	22880462	22880596	INE_1|reference|NA|SRR497710_1|temp|nonab|2658	0	+
chr2L	22881455	22881710	jockey2|reference|NA|SRR497710_1|temp|nonab|2659	0	+
chr2L	22882726	22882965	I_element|reference|NA|SRR497710_1|temp|nonab|2660	0	+
chr2L	22882963	22883104	I_element|reference|NA|SRR497710_1|temp|nonab|2661	0	+
chr2L	22883105	22883518	Cr1a|reference|NA|SRR497710_1|temp|nonab|2662	0	+
chr2L	22883517	22883753	Cr1a|reference|NA|SRR497710_1|temp|nonab|2663	0	+
chr2L	22883741	22884770	Cr1a|reference|NA|SRR497710_1|temp|nonab|2664	0	+
chr2L	22884771	22884840	I_element|reference|NA|SRR497710_1|temp|nonab|2665	0	+
chr2L	22884827	22885165	1360|reference|NA|SRR497710_1|temp|nonab|2666	0	-
chr2L	22885173	22885533	1360|reference|NA|SRR497710_1|temp|nonab|2667	0	-
chr2L	22885533	22885672	1360|reference|NA|SRR497710_1|temp|nonab|2668	0	-
chr2L	22885675	22885748	1360|reference|NA|SRR497710_1|temp|nonab|2669	0	-
chr2L	22885772	22886176	1360|reference|NA|SRR497710_1|temp|nonab|2670	0	-
chr2L	22886860	22887134	INE_1|reference|NA|SRR497710_1|temp|nonab|2671	0	+
chr2L	22887115	22887236	INE_1|reference|NA|SRR497710_1|temp|nonab|2672	0	+
chr2L	22887580	22887714	INE_1|reference|NA|SRR497710_1|temp|nonab|2673	0	+
chr2L	22887894	22888059	Stalker3|reference|NA|SRR497710_1|temp|nonab|2674	0	-
chr2L	22887927	22888125	Stalker|reference|NA|SRR497710_1|temp|nonab|2675	0	-
chr2L	22889302	22889540	gypsy4|reference|NA|SRR497710_1|temp|nonab|2676	0	+
chr2L	22889353	22889707	gypsy6|reference|NA|SRR497710_1|temp|nonab|2677	0	+
chr2L	22889392	22889534	Burdock|reference|NA|SRR497710_1|temp|nonab|2678	0	+
chr2L	22891025	22891552	Burdock|reference|NA|SRR497710_1|temp|nonab|2679	0	+
chr2L	22891181	22891535	gtwin|reference|NA|SRR497710_1|temp|nonab|2680	0	+
chr2L	22891219	22891531	gypsy6|reference|NA|SRR497710_1|temp|nonab|2681	0	+
chr2L	22891222	22891797	297|reference|NA|SRR497710_1|temp|nonab|2682	0	+
chr2L	22891292	22891640	gypsy4|reference|NA|SRR497710_1|temp|nonab|2683	0	+
chr2L	22893873	22895430	Stalker4|reference|NA|SRR497710_1|temp|nonab|2684	0	-
chr2L	22895424	22896802	Max_element|reference|NA|SRR497710_1|temp|nonab|2685	0	+
chr2L	22895892	22898006	GATE|reference|NA|SRR497710_1|temp|nonab|2686	0	+
chr2L	22896966	22898597	Max_element|reference|NA|SRR497710_1|temp|nonab|2687	0	+
chr2L	22898632	22899587	GATE|reference|NA|SRR497710_1|temp|nonab|2688	0	+
chr2L	22899321	22900320	GATE|reference|NA|SRR497710_1|temp|nonab|2689	0	+
chr2L	22900361	22900942	GATE|reference|NA|SRR497710_1|temp|nonab|2690	0	+
chr2L	22900939	22903927	GATE|reference|NA|SRR497710_1|temp|nonab|2691	0	+
chr2L	22901226	22904987	Max_element|reference|NA|SRR497710_1|temp|nonab|2692	0	+
chr2L	22904077	22906191	GATE|reference|NA|SRR497710_1|temp|nonab|2693	0	+
chr2L	22905151	22906782	Max_element|reference|NA|SRR497710_1|temp|nonab|2694	0	+
chr2L	22906817	22907772	GATE|reference|NA|SRR497710_1|temp|nonab|2695	0	+
chr2L	22907772	22909777	Stalker4|reference|NA|SRR497710_1|temp|nonab|2696	0	-
chr2L	22909799	22910264	Stalker4|reference|NA|SRR497710_1|temp|nonab|2697	0	-
chr2L	22910402	22910882	Stalker|reference|NA|SRR497710_1|temp|nonab|2698	0	-
chr2L	22911000	22911357	Stalker4|reference|NA|SRR497710_1|temp|nonab|2699	0	-
chr2L	22911684	22911770	roo|reference|NA|SRR497710_1|temp|nonab|2700	0	+
chr2L	22911759	22911892	roo|reference|NA|SRR497710_1|temp|nonab|2701	0	+
chr2L	22911885	22917990	roo|reference|NA|SRR497710_1|temp|nonab|2702	0	+
chr2L	22918001	22918723	roo|reference|NA|SRR497710_1|temp|nonab|2703	0	+
chr2L	22918768	22919262	roo|reference|NA|SRR497710_1|temp|nonab|2704	0	+
chr2L	22920080	22920378	gypsy12|reference|NA|SRR497710_1|temp|nonab|2705	0	-
chr2L	22920368	22920564	Tc1_2|reference|NA|SRR497710_1|temp|nonab|2706	0	+
chr2L	22920567	22920988	Tc1_2|reference|NA|SRR497710_1|temp|nonab|2707	0	+
chr2L	22922015	22922204	INE_1|reference|NA|SRR497710_1|temp|nonab|2708	0	+
chr2L	22922235	22922310	diver2|reference|NA|SRR497710_1|temp|nonab|2709	0	+
chr2L	22922768	22923426	diver2|reference|NA|SRR497710_1|temp|nonab|2710	0	+
chr2L	22924064	22924137	diver2|reference|NA|SRR497710_1|temp|nonab|2711	0	+
chr2L	22924530	22924621	INE_1|reference|NA|SRR497710_1|temp|nonab|2712	0	-
chr2L	22924617	22924736	S_element|reference|NA|SRR497710_1|temp|nonab|2713	0	-
chr2L	22925962	22925997	1360|reference|NA|SRR497710_1|temp|nonab|2714	0	+
chr2L	22926022	22926398	1360|reference|NA|SRR497710_1|temp|nonab|2715	0	+
chr2L	22926654	22926922	1360|reference|NA|SRR497710_1|temp|nonab|2716	0	+
chr2L	22927150	22927337	INE_1|reference|NA|SRR497710_1|temp|nonab|2717	0	-
chr2L	22928176	22928284	INE_1|reference|NA|SRR497710_1|temp|nonab|2718	0	+
chr2L	22928338	22928432	INE_1|reference|NA|SRR497710_1|temp|nonab|2719	0	+
chr2L	22928497	22928600	INE_1|reference|NA|SRR497710_1|temp|nonab|2720	0	+
chr2L	22929313	22929522	1360|reference|NA|SRR497710_1|temp|nonab|2721	0	-
chr2L	22929533	22929757	1360|reference|NA|SRR497710_1|temp|nonab|2722	0	-
chr2L	22930123	22930265	INE_1|reference|NA|SRR497710_1|temp|nonab|2723	0	-
chr2L	22930729	22930987	Cr1a|reference|NA|SRR497710_1|temp|nonab|2724	0	-
chr2L	22930984	22931181	Cr1a|reference|NA|SRR497710_1|temp|nonab|2725	0	-
chr2L	22931241	22931351	Cr1a|reference|NA|SRR497710_1|temp|nonab|2726	0	-
chr2L	22931364	22931916	Cr1a|reference|NA|SRR497710_1|temp|nonab|2727	0	-
chr2L	22932332	22932447	INE_1|reference|NA|SRR497710_1|temp|nonab|2728	0	-
chr2L	22932454	22932567	INE_1|reference|NA|SRR497710_1|temp|nonab|2729	0	-
chr2L	22932931	22933027	INE_1|reference|NA|SRR497710_1|temp|nonab|2730	0	-
chr2L	22933025	22933164	INE_1|reference|NA|SRR497710_1|temp|nonab|2731	0	-
chr2L	22933426	22933629	Max_element|reference|NA|SRR497710_1|temp|nonab|2732	0	-
chr2L	22933690	22934239	Doc|reference|NA|SRR497710_1|temp|nonab|2733	0	+
chr2L	22934239	22935597	Doc|reference|NA|SRR497710_1|temp|nonab|2734	0	+
chr2L	22935017	22935690	Fw3|reference|NA|SRR497710_1|temp|nonab|2735	0	+
chr2L	22935608	22935764	Doc|reference|NA|SRR497710_1|temp|nonab|2736	0	+
chr2L	22935761	22936137	Doc|reference|NA|SRR497710_1|temp|nonab|2737	0	+
chr2L	22936124	22936387	Doc|reference|NA|SRR497710_1|temp|nonab|2738	0	+
chr2L	22936389	22936859	1360|reference|NA|SRR497710_1|temp|nonab|2739	0	-
chr2L	22937027	22937076	1360|reference|NA|SRR497710_1|temp|nonab|2740	0	-
chr2L	22937069	22937210	1360|reference|NA|SRR497710_1|temp|nonab|2741	0	-
chr2L	22937214	22937267	1360|reference|NA|SRR497710_1|temp|nonab|2742	0	-
chr2L	22937273	22938002	Doc|reference|NA|SRR497710_1|temp|nonab|2743	0	+
chr2L	22938001	22938034	Doc|reference|NA|SRR497710_1|temp|nonab|2744	0	+
chr2L	22938030	22938559	Max_element|reference|NA|SRR497710_1|temp|nonab|2745	0	-
chr2L	22938549	22938600	Max_element|reference|NA|SRR497710_1|temp|nonab|2746	0	-
chr2L	22942904	22942985	INE_1|reference|NA|SRR497710_1|temp|nonab|2747	0	+
chr2L	22943614	22943882	blood|reference|NA|SRR497710_1|temp|nonab|2748	0	+
chr2L	22944291	22944715	gypsy4|reference|NA|SRR497710_1|temp|nonab|2749	0	+
chr2L	22944486	22944699	gypsy2|reference|NA|SRR497710_1|temp|nonab|2750	0	+
chr2L	22944528	22944882	gypsy6|reference|NA|SRR497710_1|temp|nonab|2751	0	+
chr2L	22944528	22944715	gypsy3|reference|NA|SRR497710_1|temp|nonab|2752	0	+
chr2L	22946203	22946730	Burdock|reference|NA|SRR497710_1|temp|nonab|2753	0	+
chr2L	22946261	22946880	gypsy|reference|NA|SRR497710_1|temp|nonab|2754	0	+
chr2L	22946267	22946713	springer|reference|NA|SRR497710_1|temp|nonab|2755	0	+
chr2L	22946397	22946959	gypsy6|reference|NA|SRR497710_1|temp|nonab|2756	0	+
chr2L	22946470	22946818	gypsy4|reference|NA|SRR497710_1|temp|nonab|2757	0	+
chr2L	22951797	22951868	Cr1a|reference|NA|SRR497710_1|temp|nonab|2758	0	-
chr2L	22951863	22952163	rooA|reference|NA|SRR497710_1|temp|nonab|2759	0	+
chr2L	22952158	22952271	Cr1a|reference|NA|SRR497710_1|temp|nonab|2760	0	-
chr2L	22952247	22952379	Cr1a|reference|NA|SRR497710_1|temp|nonab|2761	0	-
chr2L	22952392	22952944	Cr1a|reference|NA|SRR497710_1|temp|nonab|2762	0	-
chr2L	22953378	22953493	INE_1|reference|NA|SRR497710_1|temp|nonab|2763	0	-
chr2L	22953475	22953666	INE_1|reference|NA|SRR497710_1|temp|nonab|2764	0	-
chr2L	22954058	22954154	INE_1|reference|NA|SRR497710_1|temp|nonab|2765	0	-
chr2L	22954152	22954320	INE_1|reference|NA|SRR497710_1|temp|nonab|2766	0	-
chr2L	22954553	22954756	Max_element|reference|NA|SRR497710_1|temp|nonab|2767	0	-
chr2L	22954817	22955366	Doc|reference|NA|SRR497710_1|temp|nonab|2768	0	+
chr2L	22955366	22956715	Doc|reference|NA|SRR497710_1|temp|nonab|2769	0	+
chr2L	22956637	22956839	Fw3|reference|NA|SRR497710_1|temp|nonab|2770	0	+
chr2L	22956719	22956872	Doc|reference|NA|SRR497710_1|temp|nonab|2771	0	+
chr2L	22956869	22957262	Doc|reference|NA|SRR497710_1|temp|nonab|2772	0	+
chr2L	22957249	22957512	Doc|reference|NA|SRR497710_1|temp|nonab|2773	0	+
chr2L	22957514	22957984	1360|reference|NA|SRR497710_1|temp|nonab|2774	0	-
chr2L	22958152	22958201	1360|reference|NA|SRR497710_1|temp|nonab|2775	0	-
chr2L	22958194	22958335	1360|reference|NA|SRR497710_1|temp|nonab|2776	0	-
chr2L	22958339	22958392	1360|reference|NA|SRR497710_1|temp|nonab|2777	0	-
chr2L	22958398	22959129	Doc|reference|NA|SRR497710_1|temp|nonab|2778	0	+
chr2L	22959128	22959161	Doc|reference|NA|SRR497710_1|temp|nonab|2779	0	+
chr2L	22959157	22959806	Max_element|reference|NA|SRR497710_1|temp|nonab|2780	0	-
chr2L	22959835	22959974	INE_1|reference|NA|SRR497710_1|temp|nonab|2781	0	-
chr2L	22960193	22961690	baggins|reference|NA|SRR497710_1|temp|nonab|2782	0	-
chr2L	22961688	22962197	baggins|reference|NA|SRR497710_1|temp|nonab|2783	0	-
chr2L	22962198	22962746	baggins|reference|NA|SRR497710_1|temp|nonab|2784	0	-
chr2L	22963601	22963675	gypsy9|reference|NA|SRR497710_1|temp|nonab|2785	0	-
chr2L	22963734	22964523	gypsy4|reference|NA|SRR497710_1|temp|nonab|2786	0	-
chr2L	22964278	22964586	gypsy9|reference|NA|SRR497710_1|temp|nonab|2787	0	-
chr2L	22964596	22964830	baggins|reference|NA|SRR497710_1|temp|nonab|2788	0	-
chr2L	22964823	22966480	F_element|reference|NA|SRR497710_1|temp|nonab|2789	0	+
chr2L	22966507	22966608	baggins|reference|NA|SRR497710_1|temp|nonab|2790	0	-
chr2L	22967024	22967549	1360|reference|NA|SRR497710_1|temp|nonab|2791	0	+
chr2L	22967731	22968113	1360|reference|NA|SRR497710_1|temp|nonab|2792	0	+
chr2L	22968703	22968769	HMS_Beagle2|reference|NA|SRR497710_1|temp|nonab|2793	0	+
chr2L	22968813	22969042	jockey|reference|NA|SRR497710_1|temp|nonab|2794	0	+
chr2L	22969056	22969342	mdg3|reference|NA|SRR497710_1|temp|nonab|2795	0	-
chr2L	22969440	22970553	jockey|reference|NA|SRR497710_1|temp|nonab|2796	0	+
chr2L	22970661	22971072	jockey2|reference|NA|SRR497710_1|temp|nonab|2797	0	+
chr2L	22971345	22973058	HMS_Beagle|reference|NA|SRR497710_1|temp|nonab|2798	0	+
chr2L	22973088	22974508	HMS_Beagle2|reference|NA|SRR497710_1|temp|nonab|2799	0	+
chr2L	22975086	22975145	HMS_Beagle|reference|NA|SRR497710_1|temp|nonab|2800	0	+
chr2L	22976170	22976300	INE_1|reference|NA|SRR497710_1|temp|nonab|2801	0	+
chr2L	22976327	22976402	Ivk|reference|NA|SRR497710_1|temp|nonab|2802	0	-
chr2L	22976404	22976644	Ivk|reference|NA|SRR497710_1|temp|nonab|2803	0	-
chr2L	22976636	22976966	HMS_Beagle2|reference|NA|SRR497710_1|temp|nonab|2804	0	-
chr2L	22976976	22977092	HMS_Beagle|reference|NA|SRR497710_1|temp|nonab|2805	0	-
chr2L	22977093	22977237	HMS_Beagle|reference|NA|SRR497710_1|temp|nonab|2806	0	-
chr2L	22977259	22978447	HMS_Beagle|reference|NA|SRR497710_1|temp|nonab|2807	0	-
chr2L	22978445	22978501	1360|reference|NA|SRR497710_1|temp|nonab|2808	0	+
chr2L	22979364	22979785	1360|reference|NA|SRR497710_1|temp|nonab|2809	0	+
chr2L	22979807	22980052	Ivk|reference|NA|SRR497710_1|temp|nonab|2810	0	-
chr2L	22980051	22980108	Ivk|reference|NA|SRR497710_1|temp|nonab|2811	0	-
chr2L	22980116	22980342	Ivk|reference|NA|SRR497710_1|temp|nonab|2812	0	-
chr2L	22980491	22980995	Ivk|reference|NA|SRR497710_1|temp|nonab|2813	0	-
chr2L	22984933	22985567	Tc3|reference|NA|SRR497710_1|temp|nonab|2814	0	-
chr2L	22986314	22986614	FB|reference|NA|SRR497710_1|temp|nonab|2815	0	+
chr2L	22986869	22987942	HB|reference|NA|SRR497710_1|temp|nonab|2816	0	+
chr2L	22987935	22988223	HB|reference|NA|SRR497710_1|temp|nonab|2817	0	+
chr2L	22988588	22988926	INE_1|reference|NA|SRR497710_1|temp|nonab|2818	0	-
chr2L	22988957	22989059	FB|reference|NA|SRR497710_1|temp|nonab|2819	0	-
chr2L	22993233	22993382	INE_1|reference|NA|SRR497710_1|temp|nonab|2820	0	-
chr2L	22993645	22994141	1360|reference|NA|SRR497710_1|temp|nonab|2821	0	+
chr2L	22994369	22994651	1360|reference|NA|SRR497710_1|temp|nonab|2822	0	+
chr2L	22994652	22994915	Doc|reference|NA|SRR497710_1|temp|nonab|2823	0	-
chr2L	22994902	22994990	Doc|reference|NA|SRR497710_1|temp|nonab|2824	0	-
chr2L	22995129	22995478	INE_1|reference|NA|SRR497710_1|temp|nonab|2825	0	-
chr2L	22996258	22996363	gypsy5|reference|NA|SRR497710_1|temp|nonab|2826	0	-
chr2L	22997546	22997703	INE_1|reference|NA|SRR497710_1|temp|nonab|2827	0	+
chr2L	22997711	22997781	INE_1|reference|NA|SRR497710_1|temp|nonab|2828	0	+
chr2L	22997843	22998011	INE_1|reference|NA|SRR497710_1|temp|nonab|2829	0	-
chr2L	22998847	22999057	Cr1a|reference|NA|SRR497710_1|temp|nonab|2830	0	+
chr2L	22999054	22999207	Cr1a|reference|NA|SRR497710_1|temp|nonab|2831	0	+
chr2L	23001185	23001545	INE_1|reference|NA|SRR497710_1|temp|nonab|2832	0	+
chr2L	23002767	23003092	G5|reference|NA|SRR497710_1|temp|nonab|2833	0	+
chr2L	23003026	23003113	G_element|reference|NA|SRR497710_1|temp|nonab|2834	0	+
chr2L	23008570	23009665	transib2|reference|NA|SRR497710_1|temp|nonab|2835	0	+
chr2L	23009838	23010104	INE_1|reference|NA|SRR497710_1|temp|nonab|2836	0	+
chr2L	23010014	23010215	INE_1|reference|NA|SRR497710_1|temp|nonab|2837	0	+
chr2L	23010129	23010244	INE_1|reference|NA|SRR497710_1|temp|nonab|2838	0	+
chr2L	23010184	23010308	INE_1|reference|NA|SRR497710_1|temp|nonab|2839	0	+
chr2L	23016293	23016401	INE_1|reference|NA|SRR497710_1|temp|nonab|2840	0	-
chr2L	23016416	23016501	INE_1|reference|NA|SRR497710_1|temp|nonab|2841	0	-
chr2L	23016529	23016667	INE_1|reference|NA|SRR497710_1|temp|nonab|2842	0	+
chr2L	23016723	23016815	HMS_Beagle2|reference|NA|SRR497710_1|temp|nonab|2843	0	+
chr2L	23018228	23019133	HMS_Beagle2|reference|NA|SRR497710_1|temp|nonab|2844	0	+
chr2L	23018248	23018938	17.6|reference|NA|SRR497710_1|temp|nonab|2845	0	+
chr2L	23018771	23019127	gtwin|reference|NA|SRR497710_1|temp|nonab|2846	0	+
chr2L	23019686	23019764	gypsy6|reference|NA|SRR497710_1|temp|nonab|2847	0	+
chr2L	23019941	23020004	Burdock|reference|NA|SRR497710_1|temp|nonab|2848	0	+
chr2L	23020715	23020755	opus|reference|NA|SRR497710_1|temp|nonab|2849	0	+
chr2L	23021797	23021889	1360|reference|NA|SRR497710_1|temp|nonab|2850	0	+
chr2L	23022162	23022521	Quasimodo|reference|NA|SRR497710_1|temp|nonab|2851	0	+
chr2L	23022708	23022810	FB|reference|NA|SRR497710_1|temp|nonab|2852	0	+
chr2L	23022815	23022973	FB|reference|NA|SRR497710_1|temp|nonab|2853	0	+
chr2L	23023724	23024053	I_element|reference|NA|SRR497710_1|temp|nonab|2854	0	+
chr2L	23024056	23024201	INE_1|reference|NA|SRR497710_1|temp|nonab|2855	0	-
chr2L	23024171	23024551	INE_1|reference|NA|SRR497710_1|temp|nonab|2856	0	-
chr2L	23026576	23026919	INE_1|reference|NA|SRR497710_1|temp|nonab|2857	0	+
chr2L	23027065	23027129	297|reference|NA|SRR497710_1|temp|nonab|2858	0	+
chr2L	23027141	23027579	297|reference|NA|SRR497710_1|temp|nonab|2859	0	+
chr2L	23027156	23027676	17.6|reference|NA|SRR497710_1|temp|nonab|2860	0	+
chr2L	23027692	23028059	rover|reference|NA|SRR497710_1|temp|nonab|2861	0	+
chr2L	23028067	23028194	297|reference|NA|SRR497710_1|temp|nonab|2862	0	+
chr2L	23028741	23028831	INE_1|reference|NA|SRR497710_1|temp|nonab|2863	0	-
chr2L	23028959	23029085	1360|reference|NA|SRR497710_1|temp|nonab|2864	0	-
chr2L	23029100	23029149	mariner2|reference|NA|SRR497710_1|temp|nonab|2865	0	+
chr2L	23029139	23029434	mariner2|reference|NA|SRR497710_1|temp|nonab|2866	0	+
chr2L	23029436	23029498	mariner2|reference|NA|SRR497710_1|temp|nonab|2867	0	+
chr2L	23029684	23030309	1360|reference|NA|SRR497710_1|temp|nonab|2868	0	-
chr2L	23030295	23030680	1360|reference|NA|SRR497710_1|temp|nonab|2869	0	-
chr2L	23031551	23032212	X_element|reference|NA|SRR497710_1|temp|nonab|2870	0	-
chr2L	23032208	23032253	X_element|reference|NA|SRR497710_1|temp|nonab|2871	0	-
chr2L	23032259	23032322	X_element|reference|NA|SRR497710_1|temp|nonab|2872	0	-
chr2L	23032328	23032419	INE_1|reference|NA|SRR497710_1|temp|nonab|2873	0	-
chr2L	23032714	23033196	gypsy12|reference|NA|SRR497710_1|temp|nonab|2874	0	+
chr2L	23033717	23033776	1360|reference|NA|SRR497710_1|temp|nonab|2875	0	+
chr2L	23033770	23033845	1360|reference|NA|SRR497710_1|temp|nonab|2876	0	+
chr2L	23033864	23033951	1360|reference|NA|SRR497710_1|temp|nonab|2877	0	+
chr2L	23034183	23034477	INE_1|reference|NA|SRR497710_1|temp|nonab|2878	0	+
chr2L	23034497	23034595	invader5|reference|NA|SRR497710_1|temp|nonab|2879	0	-
chr2L	23034590	23034871	invader5|reference|NA|SRR497710_1|temp|nonab|2880	0	-
chr2L	23034898	23035041	invader5|reference|NA|SRR497710_1|temp|nonab|2881	0	-
chr2L	23034903	23034908	copia|non-reference|0.5455|SRR497710_1|temp|sr|2882	0	+
chr2L	23035041	23035117	invader1|reference|NA|SRR497710_1|temp|nonab|2883	0	-
chr2L	23035100	23035578	invader6|reference|NA|SRR497710_1|temp|nonab|2884	0	-
chr2L	23035127	23035206	invader5|reference|NA|SRR497710_1|temp|nonab|2885	0	-
chr2L	23035311	23035611	invader5|reference|NA|SRR497710_1|temp|nonab|2886	0	-
chr2L	23035811	23036140	invader1|reference|NA|SRR497710_1|temp|nonab|2887	0	-
chr2L	23036137	23036653	invader5|reference|NA|SRR497710_1|temp|nonab|2888	0	-
chr2L	23036651	23037034	invader5|reference|NA|SRR497710_1|temp|nonab|2889	0	-
chr2L	23037023	23037717	Porto1|reference|NA|SRR497710_1|temp|nonab|2890	0	+
chr2L	23037414	23037419	roo|non-reference|0.3846|SRR497710_1|temp|sr|2891	0	+
chr2L	23037726	23038092	Porto1|reference|NA|SRR497710_1|temp|nonab|2892	0	+
chr2L	23038092	23038444	accord2|reference|NA|SRR497710_1|temp|nonab|2893	0	+
chr2L	23038428	23038639	accord2|reference|NA|SRR497710_1|temp|nonab|2894	0	+
chr2L	23038699	23038813	accord2|reference|NA|SRR497710_1|temp|nonab|2895	0	+
chr2L	23038799	23038968	accord2|reference|NA|SRR497710_1|temp|nonab|2896	0	+
chr2L	23038906	23039297	accord2|reference|NA|SRR497710_1|temp|nonab|2897	0	+
chr2L	23039294	23039341	accord2|reference|NA|SRR497710_1|temp|nonab|2898	0	+
chr2L	23039418	23039716	Porto1|reference|NA|SRR497710_1|temp|nonab|2899	0	+
chr2L	23039718	23039952	Porto1|reference|NA|SRR497710_1|temp|nonab|2900	0	+
chr2L	23039950	23040613	Porto1|reference|NA|SRR497710_1|temp|nonab|2901	0	+
chr2L	23040814	23041052	1360|reference|NA|SRR497710_1|temp|nonab|2902	0	+
chr2L	23041246	23041383	INE_1|reference|NA|SRR497710_1|temp|nonab|2903	0	-
chr2L	23041419	23041705	297|reference|NA|SRR497710_1|temp|nonab|2904	0	+
chr2L	23041750	23041922	F_element|reference|NA|SRR497710_1|temp|nonab|2905	0	-
chr2L	23041921	23042325	F_element|reference|NA|SRR497710_1|temp|nonab|2906	0	-
chr2L	23042352	23043408	Doc2_element|reference|NA|SRR497710_1|temp|nonab|2907	0	-
chr2L	23043412	23046666	Doc2_element|reference|NA|SRR497710_1|temp|nonab|2908	0	-
chr2L	23046675	23046833	17.6|reference|NA|SRR497710_1|temp|nonab|2909	0	+
chr2L	23046828	23046928	17.6|reference|NA|SRR497710_1|temp|nonab|2910	0	+
chr2L	23046916	23047264	F_element|reference|NA|SRR497710_1|temp|nonab|2911	0	-
chr2L	23047278	23047464	17.6|reference|NA|SRR497710_1|temp|nonab|2912	0	+
chr2L	23047450	23048034	baggins|reference|NA|SRR497710_1|temp|nonab|2913	0	+
chr2L	23049152	23049683	McClintock|reference|NA|SRR497710_1|temp|nonab|2914	0	+
chr2L	23050392	23050682	gypsy5|reference|NA|SRR497710_1|temp|nonab|2915	0	+
chr2L	23050683	23052055	gypsy5|reference|NA|SRR497710_1|temp|nonab|2916	0	+
chr2L	23050684	23051614	ZAM|reference|NA|SRR497710_1|temp|nonab|2917	0	+
chr2L	23052081	23052436	ZAM|reference|NA|SRR497710_1|temp|nonab|2918	0	+
chr2L	23053162	23053198	baggins|reference|NA|SRR497710_1|temp|nonab|2919	0	+
chr2L	23053197	23053258	1360|reference|NA|SRR497710_1|temp|nonab|2920	0	+
chr2L	23053311	23053463	17.6|reference|NA|SRR497710_1|temp|nonab|2921	0	+
chr2L	23053466	23054050	diver2|reference|NA|SRR497710_1|temp|nonab|2922	0	+
chr2L	23054044	23054176	diver2|reference|NA|SRR497710_1|temp|nonab|2923	0	+
chr2L	23054420	23055027	diver2|reference|NA|SRR497710_1|temp|nonab|2924	0	+
chr2L	23055031	23055308	diver2|reference|NA|SRR497710_1|temp|nonab|2925	0	+
chr2L	23055307	23055814	diver2|reference|NA|SRR497710_1|temp|nonab|2926	0	+
chr2L	23055812	23056000	diver2|reference|NA|SRR497710_1|temp|nonab|2927	0	+
chr2L	23055996	23056183	diver2|reference|NA|SRR497710_1|temp|nonab|2928	0	+
chr2L	23057041	23057314	diver2|reference|NA|SRR497710_1|temp|nonab|2929	0	+
chr2L	23057326	23057496	diver2|reference|NA|SRR497710_1|temp|nonab|2930	0	+
chr2L	23057493	23057902	diver2|reference|NA|SRR497710_1|temp|nonab|2931	0	+
chr2L	23057902	23063349	invader3|reference|NA|SRR497710_1|temp|nonab|2932	0	-
chr2L	23063348	23064423	diver2|reference|NA|SRR497710_1|temp|nonab|2933	0	+
chr2L	23064425	23064991	17.6|reference|NA|SRR497710_1|temp|nonab|2934	0	+
chr2L	23064985	23065208	17.6|reference|NA|SRR497710_1|temp|nonab|2935	0	+
chr2L	23065193	23065397	17.6|reference|NA|SRR497710_1|temp|nonab|2936	0	+
chr2L	23065396	23065515	17.6|reference|NA|SRR497710_1|temp|nonab|2937	0	+
chr2L	23065514	23065546	17.6|reference|NA|SRR497710_1|temp|nonab|2938	0	+
chr2L	23065567	23065636	17.6|reference|NA|SRR497710_1|temp|nonab|2939	0	+
chr2L	23065634	23065733	17.6|reference|NA|SRR497710_1|temp|nonab|2940	0	+
chr2L	23065726	23065961	17.6|reference|NA|SRR497710_1|temp|nonab|2941	0	+
chr2L	23065771	23065962	297|reference|NA|SRR497710_1|temp|nonab|2942	0	+
chr2L	23065959	23066028	297|reference|NA|SRR497710_1|temp|nonab|2943	0	+
chr2L	23066030	23066286	Tc3|reference|NA|SRR497710_1|temp|nonab|2944	0	-
chr2L	23066305	23066427	Tc3|reference|NA|SRR497710_1|temp|nonab|2945	0	+
chr2L	23066434	23066466	Tc3|reference|NA|SRR497710_1|temp|nonab|2946	0	+
chr2L	23066464	23066687	1360|reference|NA|SRR497710_1|temp|nonab|2947	0	-
chr2L	23066699	23066761	1360|reference|NA|SRR497710_1|temp|nonab|2948	0	-
chr2L	23068898	23068923	1360|non-reference|0.4324|SRR497710_1|temp|rp|2949	0	-
chr2L	23069456	23069510	1360|reference|NA|SRR497710_1|temp|nonab|2950	0	-
chr2L	23069932	23069988	gypsy8|reference|NA|SRR497710_1|temp|nonab|2951	0	+
chr2L	23070012	23070306	gypsy8|reference|NA|SRR497710_1|temp|nonab|2952	0	+
chr2L	23071278	23071464	G5|reference|NA|SRR497710_1|temp|nonab|2953	0	-
chr2L	23071973	23072168	X_element|reference|NA|SRR497710_1|temp|nonab|2954	0	+
chr2L	23072231	23072271	X_element|reference|NA|SRR497710_1|temp|nonab|2955	0	+
chr2L	23072627	23072768	Tc3|reference|NA|SRR497710_1|temp|nonab|2956	0	+
chr2L	23072833	23073871	G5|reference|NA|SRR497710_1|temp|nonab|2957	0	+
chr2L	23073290	23073857	G5A|reference|NA|SRR497710_1|temp|nonab|2958	0	+
chr2L	23073870	23074679	G5A|reference|NA|SRR497710_1|temp|nonab|2959	0	+
chr2L	23074677	23075059	G5A|reference|NA|SRR497710_1|temp|nonab|2960	0	+
chr2L	23075355	23075456	INE_1|reference|NA|SRR497710_1|temp|nonab|2961	0	-
chr2L	23075717	23075824	invader4|reference|NA|SRR497710_1|temp|nonab|2962	0	-
chr2L	23075864	23076255	INE_1|reference|NA|SRR497710_1|temp|nonab|2963	0	-
chr2L	23076662	23077152	G5|reference|NA|SRR497710_1|temp|nonab|2964	0	+
chr2L	23077150	23077327	G5|reference|NA|SRR497710_1|temp|nonab|2965	0	+
chr2L	23077329	23077781	G5A|reference|NA|SRR497710_1|temp|nonab|2966	0	+
chr2L	23078093	23078559	baggins|reference|NA|SRR497710_1|temp|nonab|2967	0	+
chr2L	23078579	23078718	baggins|reference|NA|SRR497710_1|temp|nonab|2968	0	+
chr2L	23078708	23079201	baggins|reference|NA|SRR497710_1|temp|nonab|2969	0	+
chr2L	23079199	23080057	baggins|reference|NA|SRR497710_1|temp|nonab|2970	0	+
chr2L	23080054	23080258	baggins|reference|NA|SRR497710_1|temp|nonab|2971	0	+
chr2L	23080247	23080588	baggins|reference|NA|SRR497710_1|temp|nonab|2972	0	+
chr2L	23080587	23080914	baggins|reference|NA|SRR497710_1|temp|nonab|2973	0	+
chr2L	23080983	23081090	INE_1|reference|NA|SRR497710_1|temp|nonab|2974	0	+
chr2L	23081265	23081865	F_element|reference|NA|SRR497710_1|temp|nonab|2975	0	-
chr2L	23081864	23082011	F_element|reference|NA|SRR497710_1|temp|nonab|2976	0	-
chr2L	23082055	23082120	F_element|reference|NA|SRR497710_1|temp|nonab|2977	0	-
chr2L	23082167	23082538	INE_1|reference|NA|SRR497710_1|temp|nonab|2978	0	+
chr2L	23082422	23082586	INE_1|reference|NA|SRR497710_1|temp|nonab|2979	0	+
chr2L	23083173	23083279	mdg1|reference|NA|SRR497710_1|temp|nonab|2980	0	+
chr2L	23083626	23083900	gtwin|reference|NA|SRR497710_1|temp|nonab|2981	0	+
chr2L	23083901	23084072	gtwin|reference|NA|SRR497710_1|temp|nonab|2982	0	+
chr2L	23086753	23087349	rooA|reference|NA|SRR497710_1|temp|nonab|2983	0	+
chr2L	23087347	23088121	rooA|reference|NA|SRR497710_1|temp|nonab|2984	0	+
chr2L	23088121	23089775	rooA|reference|NA|SRR497710_1|temp|nonab|2985	0	+
chr2L	23088482	23088512	Doc|non-reference|0.1915|SRR497710_1|temp|rp|2986	0	+
chr2L	23090003	23090040	rooA|reference|NA|SRR497710_1|temp|nonab|2987	0	+
chr2L	23090224	23090303	rooA|reference|NA|SRR497710_1|temp|nonab|2988	0	+
chr2L	23090300	23091192	rooA|reference|NA|SRR497710_1|temp|nonab|2989	0	+
chr2L	23091192	23091697	R1A1_element|reference|NA|SRR497710_1|temp|nonab|2990	0	-
chr2L	23091700	23092449	R1A1_element|reference|NA|SRR497710_1|temp|nonab|2991	0	-
chr2L	23105343	23108090	copia|reference|NA|SRR497710_1|temp|nonab|2992	0	-
chr2L	23106090	23110491	copia|reference|NA|SRR497710_1|temp|nonab|2993	0	-
chr2L	23127314	23129432	Dm88|reference|NA|SRR497710_1|temp|nonab|2994	0	-
chr2L	23129419	23131033	Dm88|reference|NA|SRR497710_1|temp|nonab|2995	0	-
chr2L	23131023	23131106	Dm88|reference|NA|SRR497710_1|temp|nonab|2996	0	-
chr2L	23131120	23131278	1360|reference|NA|SRR497710_1|temp|nonab|2997	0	+
chr2L	23131551	23131650	1360|reference|NA|SRR497710_1|temp|nonab|2998	0	+
chr2L	23131650	23131844	INE_1|reference|NA|SRR497710_1|temp|nonab|2999	0	+
chr2L	23132167	23133806	diver|reference|NA|SRR497710_1|temp|nonab|3000	0	+
chr2L	23133744	23135973	diver|reference|NA|SRR497710_1|temp|nonab|3001	0	+
chr2L	23135979	23136263	diver|reference|NA|SRR497710_1|temp|nonab|3002	0	-
chr2L	23136348	23136642	aurora_element|reference|NA|SRR497710_1|temp|nonab|3003	0	+
chr2L	23136661	23137160	micropia|reference|NA|SRR497710_1|temp|nonab|3004	0	+
chr2L	23137413	23137595	Dm88|reference|NA|SRR497710_1|temp|nonab|3005	0	-
chr2L	23137446	23137636	Xanthias|reference|NA|SRR497710_1|temp|nonab|3006	0	-
chr2L	23137593	23137893	Dm88|reference|NA|SRR497710_1|temp|nonab|3007	0	-
chr2L	23137880	23138643	Dm88|reference|NA|SRR497710_1|temp|nonab|3008	0	-
chr2L	23138660	23138794	Dm88|reference|NA|SRR497710_1|temp|nonab|3009	0	-
chr2L	23138776	23138888	INE_1|reference|NA|SRR497710_1|temp|nonab|3010	0	+
chr2L	23138873	23139418	Dm88|reference|NA|SRR497710_1|temp|nonab|3011	0	-
chr2L	23139408	23139491	Dm88|reference|NA|SRR497710_1|temp|nonab|3012	0	-
chr2L	23139505	23139663	1360|reference|NA|SRR497710_1|temp|nonab|3013	0	+
chr2L	23139911	23140196	1360|reference|NA|SRR497710_1|temp|nonab|3014	0	+
chr2L	23140621	23140804	Dm88|reference|NA|SRR497710_1|temp|nonab|3015	0	-
chr2L	23140654	23140845	Xanthias|reference|NA|SRR497710_1|temp|nonab|3016	0	-
chr2L	23140802	23141102	Dm88|reference|NA|SRR497710_1|temp|nonab|3017	0	-
chr2L	23141089	23141854	Dm88|reference|NA|SRR497710_1|temp|nonab|3018	0	-
chr2L	23141871	23142418	Dm88|reference|NA|SRR497710_1|temp|nonab|3019	0	-
chr2L	23142408	23142491	Dm88|reference|NA|SRR497710_1|temp|nonab|3020	0	-
chr2L	23142505	23142663	1360|reference|NA|SRR497710_1|temp|nonab|3021	0	+
chr2L	23142910	23143196	1360|reference|NA|SRR497710_1|temp|nonab|3022	0	+
chr2L	23143621	23143804	Dm88|reference|NA|SRR497710_1|temp|nonab|3023	0	-
chr2L	23143654	23143845	Xanthias|reference|NA|SRR497710_1|temp|nonab|3024	0	-
chr2L	23143802	23144102	Dm88|reference|NA|SRR497710_1|temp|nonab|3025	0	-
chr2L	23144089	23144854	Dm88|reference|NA|SRR497710_1|temp|nonab|3026	0	-
chr2L	23144871	23145005	Dm88|reference|NA|SRR497710_1|temp|nonab|3027	0	-
chr2L	23144987	23145099	INE_1|reference|NA|SRR497710_1|temp|nonab|3028	0	+
chr2L	23145084	23145629	Dm88|reference|NA|SRR497710_1|temp|nonab|3029	0	-
chr2L	23145619	23145702	Dm88|reference|NA|SRR497710_1|temp|nonab|3030	0	-
chr2L	23145716	23145874	1360|reference|NA|SRR497710_1|temp|nonab|3031	0	+
chr2L	23146124	23146410	1360|reference|NA|SRR497710_1|temp|nonab|3032	0	+
chr2L	23146835	23147018	Dm88|reference|NA|SRR497710_1|temp|nonab|3033	0	-
chr2L	23146868	23147059	Xanthias|reference|NA|SRR497710_1|temp|nonab|3034	0	-
chr2L	23147016	23147316	Dm88|reference|NA|SRR497710_1|temp|nonab|3035	0	-
chr2L	23147303	23148068	Dm88|reference|NA|SRR497710_1|temp|nonab|3036	0	-
chr2L	23148085	23148632	Dm88|reference|NA|SRR497710_1|temp|nonab|3037	0	-
chr2L	23148622	23148705	Dm88|reference|NA|SRR497710_1|temp|nonab|3038	0	-
chr2L	23148719	23148877	1360|reference|NA|SRR497710_1|temp|nonab|3039	0	+
chr2L	23149126	23149411	1360|reference|NA|SRR497710_1|temp|nonab|3040	0	+
chr2L	23149837	23150020	Dm88|reference|NA|SRR497710_1|temp|nonab|3041	0	-
chr2L	23149870	23150061	Xanthias|reference|NA|SRR497710_1|temp|nonab|3042	0	-
chr2L	23150018	23150318	Dm88|reference|NA|SRR497710_1|temp|nonab|3043	0	-
chr2L	23150305	23151068	Dm88|reference|NA|SRR497710_1|temp|nonab|3044	0	-
chr2L	23151085	23151219	Dm88|reference|NA|SRR497710_1|temp|nonab|3045	0	-
chr2L	23151201	23151313	INE_1|reference|NA|SRR497710_1|temp|nonab|3046	0	+
chr2L	23151298	23151843	Dm88|reference|NA|SRR497710_1|temp|nonab|3047	0	-
chr2L	23151833	23151916	Dm88|reference|NA|SRR497710_1|temp|nonab|3048	0	-
chr2L	23151930	23152088	1360|reference|NA|SRR497710_1|temp|nonab|3049	0	+
chr2L	23152339	23152625	1360|reference|NA|SRR497710_1|temp|nonab|3050	0	+
chr2L	23152738	23153164	Dm88|reference|NA|SRR497710_1|temp|nonab|3051	0	-
chr2L	23153181	23153315	Dm88|reference|NA|SRR497710_1|temp|nonab|3052	0	-
chr2L	23153297	23153409	INE_1|reference|NA|SRR497710_1|temp|nonab|3053	0	+
chr2L	23153394	23153914	Dm88|reference|NA|SRR497710_1|temp|nonab|3054	0	-
chr2L	23153913	23154025	1360|reference|NA|SRR497710_1|temp|nonab|3055	0	+
chr2L	23154025	23154220	INE_1|reference|NA|SRR497710_1|temp|nonab|3056	0	+
chr2L	23154241	23154271	Quasimodo|non-reference|0.2800|SRR497710_1|temp|rp|3057	0	+
chr2L	23154487	23155819	Doc|reference|NA|SRR497710_1|temp|nonab|3058	0	-
chr2L	23155837	23157794	Doc|reference|NA|SRR497710_1|temp|nonab|3059	0	+
chr2L	23158170	23158353	Dm88|reference|NA|SRR497710_1|temp|nonab|3060	0	-
chr2L	23158203	23158394	Xanthias|reference|NA|SRR497710_1|temp|nonab|3061	0	-
chr2L	23158351	23158651	Dm88|reference|NA|SRR497710_1|temp|nonab|3062	0	-
chr2L	23158638	23159401	Dm88|reference|NA|SRR497710_1|temp|nonab|3063	0	-
chr2L	23159418	23159965	Dm88|reference|NA|SRR497710_1|temp|nonab|3064	0	-
chr2L	23159955	23160038	Dm88|reference|NA|SRR497710_1|temp|nonab|3065	0	-
chr2L	23160052	23160210	1360|reference|NA|SRR497710_1|temp|nonab|3066	0	+
chr2L	23160460	23160643	1360|reference|NA|SRR497710_1|temp|nonab|3067	0	+
chr2L	23160651	23160686	1360|reference|NA|SRR497710_1|temp|nonab|3068	0	+
chr2L	23160686	23160879	INE_1|reference|NA|SRR497710_1|temp|nonab|3069	0	+
chr2L	23163312	23163475	INE_1|reference|NA|SRR497710_1|temp|nonab|3070	0	-
chr2L	23163393	23163571	INE_1|reference|NA|SRR497710_1|temp|nonab|3071	0	-
chr2L	23163971	23164018	1360|reference|NA|SRR497710_1|temp|nonab|3072	0	-
chr2L	23164174	23164239	jockey|reference|NA|SRR497710_1|temp|nonab|3073	0	+
chr2L	23164236	23164417	jockey|reference|NA|SRR497710_1|temp|nonab|3074	0	+
chr2L	23164495	23164732	1360|reference|NA|SRR497710_1|temp|nonab|3075	0	-
chr2L	23167128	23167311	INE_1|reference|NA|SRR497710_1|temp|nonab|3076	0	+
chr2L	23167324	23167385	INE_1|reference|NA|SRR497710_1|temp|nonab|3077	0	+
chr2L	23168182	23168253	1360|reference|NA|SRR497710_1|temp|nonab|3078	0	-
chr2L	23169252	23169585	G5|reference|NA|SRR497710_1|temp|nonab|3079	0	-
chr2L	23170160	23170537	INE_1|reference|NA|SRR497710_1|temp|nonab|3080	0	+
chr2L	23170598	23170781	Tc3|reference|NA|SRR497710_1|temp|nonab|3081	0	-
chr2L	23170785	23170916	Tc3|reference|NA|SRR497710_1|temp|nonab|3082	0	-
chr2L	23170916	23171491	1360|reference|NA|SRR497710_1|temp|nonab|3083	0	+
chr2L	23171601	23172015	1360|reference|NA|SRR497710_1|temp|nonab|3084	0	+
chr2L	23172012	23172688	Tc1_2|reference|NA|SRR497710_1|temp|nonab|3085	0	+
chr2L	23174975	23175069	INE_1|reference|NA|SRR497710_1|temp|nonab|3086	0	-
chr2L	23175120	23175226	INE_1|reference|NA|SRR497710_1|temp|nonab|3087	0	-
chr2L	23175249	23175311	INE_1|reference|NA|SRR497710_1|temp|nonab|3088	0	-
chr2L	23175370	23175470	INE_1|reference|NA|SRR497710_1|temp|nonab|3089	0	-
chr2L	23175469	23175792	invader1|reference|NA|SRR497710_1|temp|nonab|3090	0	+
chr2L	23175791	23175854	INE_1|reference|NA|SRR497710_1|temp|nonab|3091	0	-
chr2L	23177677	23178376	Tc1|reference|NA|SRR497710_1|temp|nonab|3092	0	-
chr2L	23178384	23178990	Tc1|reference|NA|SRR497710_1|temp|nonab|3093	0	-
chr2L	23179185	23179571	diver2|reference|NA|SRR497710_1|temp|nonab|3094	0	-
chr2L	23179817	23179974	1360|reference|NA|SRR497710_1|temp|nonab|3095	0	-
chr2L	23180510	23180640	1360|reference|NA|SRR497710_1|temp|nonab|3096	0	-
chr2L	23180822	23181158	INE_1|reference|NA|SRR497710_1|temp|nonab|3097	0	-
chr2L	23181956	23185005	Rt1a|reference|NA|SRR497710_1|temp|nonab|3098	0	-
chr2L	23185005	23185594	1360|reference|NA|SRR497710_1|temp|nonab|3099	0	+
chr2L	23185809	23186490	1360|reference|NA|SRR497710_1|temp|nonab|3100	0	+
chr2L	23186489	23188574	Rt1a|reference|NA|SRR497710_1|temp|nonab|3101	0	-
chr2L	23189436	23189953	1360|reference|NA|SRR497710_1|temp|nonab|3102	0	+
chr2L	23189952	23190382	Stalker4|reference|NA|SRR497710_1|temp|nonab|3103	0	+
chr2L	23190382	23190454	1360|reference|NA|SRR497710_1|temp|nonab|3104	0	+
chr2L	23190669	23191350	1360|reference|NA|SRR497710_1|temp|nonab|3105	0	+
chr2L	23198002	23198138	roo|reference|NA|SRR497710_1|temp|nonab|3106	0	-
chr2L	23198139	23198338	roo|reference|NA|SRR497710_1|temp|nonab|3107	0	-
chr2L	23198363	23198426	roo|reference|NA|SRR497710_1|temp|nonab|3108	0	-
chr2L	23199395	23199539	opus|reference|NA|SRR497710_1|temp|nonab|3109	0	+
chr2L	23200005	23200719	opus|reference|NA|SRR497710_1|temp|nonab|3110	0	+
chr2L	23200894	23201051	opus|reference|NA|SRR497710_1|temp|nonab|3111	0	+
chr2L	23201204	23201343	opus|reference|NA|SRR497710_1|temp|nonab|3112	0	+
chr2L	23201365	23203260	opus|reference|NA|SRR497710_1|temp|nonab|3113	0	+
chr2L	23203300	23203436	roo|reference|NA|SRR497710_1|temp|nonab|3114	0	-
chr2L	23203437	23203636	roo|reference|NA|SRR497710_1|temp|nonab|3115	0	-
chr2L	23203661	23203724	roo|reference|NA|SRR497710_1|temp|nonab|3116	0	-
chr2L	23204693	23204836	opus|reference|NA|SRR497710_1|temp|nonab|3117	0	+
chr2L	23205302	23206016	opus|reference|NA|SRR497710_1|temp|nonab|3118	0	+
chr2L	23206191	23206348	opus|reference|NA|SRR497710_1|temp|nonab|3119	0	+
chr2L	23206501	23208614	opus|reference|NA|SRR497710_1|temp|nonab|3120	0	+
chr2L	23208654	23208790	roo|reference|NA|SRR497710_1|temp|nonab|3121	0	-
chr2L	23208791	23208990	roo|reference|NA|SRR497710_1|temp|nonab|3122	0	-
chr2L	23209015	23209078	roo|reference|NA|SRR497710_1|temp|nonab|3123	0	-
chr2L	23210047	23210190	opus|reference|NA|SRR497710_1|temp|nonab|3124	0	+
chr2L	23210656	23211370	opus|reference|NA|SRR497710_1|temp|nonab|3125	0	+
chr2L	23211545	23211702	opus|reference|NA|SRR497710_1|temp|nonab|3126	0	+
chr2L	23211855	23215055	opus|reference|NA|SRR497710_1|temp|nonab|3127	0	+
chr2L	23215584	23215644	opus|reference|NA|SRR497710_1|temp|nonab|3128	0	+
chr2L	23216288	23216753	opus|reference|NA|SRR497710_1|temp|nonab|3129	0	+
chr2L	23217181	23217484	roo|reference|NA|SRR497710_1|temp|nonab|3130	0	-
chr2L	23217484	23217730	1360|reference|NA|SRR497710_1|temp|nonab|3131	0	-
chr2L	23217730	23217817	gypsy4|reference|NA|SRR497710_1|temp|nonab|3132	0	+
chr2L	23217808	23222486	gypsy4|reference|NA|SRR497710_1|temp|nonab|3133	0	+
chr2L	23222491	23223415	gypsy4|reference|NA|SRR497710_1|temp|nonab|3134	0	+
chr2L	23223415	23223581	1360|reference|NA|SRR497710_1|temp|nonab|3135	0	-
chr2L	23223620	23224036	1360|reference|NA|SRR497710_1|temp|nonab|3136	0	-
chr2L	23224033	23224396	Max_element|reference|NA|SRR497710_1|temp|nonab|3137	0	+
chr2L	23224124	23225201	Max_element|reference|NA|SRR497710_1|temp|nonab|3138	0	+
chr2L	23225179	23230894	Max_element|reference|NA|SRR497710_1|temp|nonab|3139	0	+
chr2L	23230893	23231917	gypsy12|reference|NA|SRR497710_1|temp|nonab|3140	0	-
chr2L	23231960	23232240	invader4|reference|NA|SRR497710_1|temp|nonab|3141	0	+
chr2L	23232240	23232525	invader4|reference|NA|SRR497710_1|temp|nonab|3142	0	+
chr2L	23232401	23232584	invader6|reference|NA|SRR497710_1|temp|nonab|3143	0	+
chr2L	23232748	23232913	invader4|reference|NA|SRR497710_1|temp|nonab|3144	0	+
chr2L	23232899	23233346	1360|reference|NA|SRR497710_1|temp|nonab|3145	0	+
chr2L	23233338	23233382	1360|reference|NA|SRR497710_1|temp|nonab|3146	0	+
chr2L	23233633	23233852	1360|reference|NA|SRR497710_1|temp|nonab|3147	0	+
chr2L	23233840	23233877	1360|reference|NA|SRR497710_1|temp|nonab|3148	0	-
chr2L	23239698	23239769	ZAM|reference|NA|SRR497710_1|temp|nonab|3149	0	+
chr2L	23240757	23240996	opus|reference|NA|SRR497710_1|temp|nonab|3150	0	+
chr2L	23241117	23241264	opus|reference|NA|SRR497710_1|temp|nonab|3151	0	+
chr2L	23241379	23241971	opus|reference|NA|SRR497710_1|temp|nonab|3152	0	+
chr2L	23241955	23242797	invader4|reference|NA|SRR497710_1|temp|nonab|3153	0	+
chr2L	23242691	23242856	invader6|reference|NA|SRR497710_1|temp|nonab|3154	0	+
chr2L	23242910	23242945	invader4|reference|NA|SRR497710_1|temp|nonab|3155	0	+
chr2L	23243020	23243173	invader4|reference|NA|SRR497710_1|temp|nonab|3156	0	+
chr2L	23243171	23243640	1360|reference|NA|SRR497710_1|temp|nonab|3157	0	+
chr2L	23243701	23244240	McClintock|reference|NA|SRR497710_1|temp|nonab|3158	0	-
chr2L	23244272	23244381	Cr1a|reference|NA|SRR497710_1|temp|nonab|3159	0	-
chr2L	23244668	23245907	Cr1a|reference|NA|SRR497710_1|temp|nonab|3160	0	-
chr2L	23246583	23246712	hobo|reference|NA|SRR497710_1|temp|nonab|3161	0	-
chr2L	23248288	23248585	gypsy8|reference|NA|SRR497710_1|temp|nonab|3162	0	+
chr2L	23249033	23249722	invader2|reference|NA|SRR497710_1|temp|nonab|3163	0	+
chr2L	23249721	23250357	Tirant|reference|NA|SRR497710_1|temp|nonab|3164	0	+
chr2L	23250510	23250657	Tirant|reference|NA|SRR497710_1|temp|nonab|3165	0	+
chr2L	23250698	23251022	Tirant|reference|NA|SRR497710_1|temp|nonab|3166	0	+
chr2L	23251330	23252181	Tirant|reference|NA|SRR497710_1|temp|nonab|3167	0	+
chr2L	23252183	23256419	Juan|reference|NA|SRR497710_1|temp|nonab|3168	0	+
chr2L	23256417	23256860	Tirant|reference|NA|SRR497710_1|temp|nonab|3169	0	+
chr2L	23256859	23257480	1360|reference|NA|SRR497710_1|temp|nonab|3170	0	+
chr2L	23257473	23257886	1360|reference|NA|SRR497710_1|temp|nonab|3171	0	+
chr2L	23257886	23258840	Tirant|reference|NA|SRR497710_1|temp|nonab|3172	0	+
chr2L	23258839	23258969	invader4|reference|NA|SRR497710_1|temp|nonab|3173	0	+
chr2L	23258967	23259436	1360|reference|NA|SRR497710_1|temp|nonab|3174	0	+
chr2L	23259497	23260036	McClintock|reference|NA|SRR497710_1|temp|nonab|3175	0	-
chr2L	23260068	23260188	Cr1a|reference|NA|SRR497710_1|temp|nonab|3176	0	-
chr2L	23260475	23261712	Cr1a|reference|NA|SRR497710_1|temp|nonab|3177	0	-
chr2L	23262388	23262517	hobo|reference|NA|SRR497710_1|temp|nonab|3178	0	-
chr2L	23264093	23264390	gypsy8|reference|NA|SRR497710_1|temp|nonab|3179	0	+
chr2L	23264838	23265527	invader2|reference|NA|SRR497710_1|temp|nonab|3180	0	+
chr2L	23265526	23266162	Tirant|reference|NA|SRR497710_1|temp|nonab|3181	0	+
chr2L	23266315	23266462	Tirant|reference|NA|SRR497710_1|temp|nonab|3182	0	+
chr2L	23266503	23266827	Tirant|reference|NA|SRR497710_1|temp|nonab|3183	0	+
chr2L	23267135	23267986	Tirant|reference|NA|SRR497710_1|temp|nonab|3184	0	+
chr2L	23267988	23272224	Juan|reference|NA|SRR497710_1|temp|nonab|3185	0	+
chr2L	23272222	23272665	Tirant|reference|NA|SRR497710_1|temp|nonab|3186	0	+
chr2L	23272664	23273123	1360|reference|NA|SRR497710_1|temp|nonab|3187	0	+
chr2L	23273116	23273156	1360|reference|NA|SRR497710_1|temp|nonab|3188	0	-
chr2L	23273121	23273156	1360|reference|NA|SRR497710_1|temp|nonab|3189	0	+
chr2L	23273156	23274110	Tirant|reference|NA|SRR497710_1|temp|nonab|3190	0	+
chr2L	23274109	23274239	invader4|reference|NA|SRR497710_1|temp|nonab|3191	0	+
chr2L	23274237	23274706	1360|reference|NA|SRR497710_1|temp|nonab|3192	0	+
chr2L	23274767	23275306	McClintock|reference|NA|SRR497710_1|temp|nonab|3193	0	-
chr2L	23275338	23275458	Cr1a|reference|NA|SRR497710_1|temp|nonab|3194	0	-
chr2L	23275745	23276982	Cr1a|reference|NA|SRR497710_1|temp|nonab|3195	0	-
chr2L	23277658	23277787	hobo|reference|NA|SRR497710_1|temp|nonab|3196	0	-
chr2L	23279363	23279660	gypsy8|reference|NA|SRR497710_1|temp|nonab|3197	0	+
chr2L	23280108	23280798	invader2|reference|NA|SRR497710_1|temp|nonab|3198	0	+
chr2L	23280797	23281003	Tirant|reference|NA|SRR497710_1|temp|nonab|3199	0	+
chr2L	23281171	23281480	Tirant|reference|NA|SRR497710_1|temp|nonab|3200	0	+
chr2L	23281799	23283083	Tirant|reference|NA|SRR497710_1|temp|nonab|3201	0	+
chr2L	23283082	23283703	1360|reference|NA|SRR497710_1|temp|nonab|3202	0	+
chr2L	23283699	23284113	1360|reference|NA|SRR497710_1|temp|nonab|3203	0	+
chr2L	23284113	23285563	Tirant|reference|NA|SRR497710_1|temp|nonab|3204	0	+
chr2L	23285553	23286558	Tirant|reference|NA|SRR497710_1|temp|nonab|3205	0	+
chr2L	23286679	23288996	invader2|reference|NA|SRR497710_1|temp|nonab|3206	0	+
chr2L	23293721	23295564	invader2|reference|NA|SRR497710_1|temp|nonab|3207	0	+
chr2L	23295562	23295809	invader2|reference|NA|SRR497710_1|temp|nonab|3208	0	+
chr2L	23295772	23295835	micropia|non-reference|0.5417|SRR497710_1|temp|rp|3209	0	-
chr2L	23297232	23297425	gypsy12|reference|NA|SRR497710_1|temp|nonab|3210	0	+
chr2L	23297271	23297532	Circe|reference|NA|SRR497710_1|temp|nonab|3211	0	+
chr2L	23297697	23298051	gypsy12|reference|NA|SRR497710_1|temp|nonab|3212	0	+
chr2L	23297767	23298051	Circe|reference|NA|SRR497710_1|temp|nonab|3213	0	+
chr2L	23300199	23301155	invader4|reference|NA|SRR497710_1|temp|nonab|3214	0	+
chr2L	23301152	23301986	Doc3_element|reference|NA|SRR497710_1|temp|nonab|3215	0	+
chr2L	23301987	23302383	invader4|reference|NA|SRR497710_1|temp|nonab|3216	0	+
chr2L	23302297	23302553	invader1|reference|NA|SRR497710_1|temp|nonab|3217	0	+
chr2L	23302556	23302607	invader4|reference|NA|SRR497710_1|temp|nonab|3218	0	+
chr2L	23302607	23307393	gypsy4|reference|NA|SRR497710_1|temp|nonab|3219	0	-
chr2L	23307391	23309196	gypsy4|reference|NA|SRR497710_1|temp|nonab|3220	0	-
chr2L	23309196	23309404	invader4|reference|NA|SRR497710_1|temp|nonab|3221	0	+
chr2L	23310652	23310766	gypsy8|reference|NA|SRR497710_1|temp|nonab|3222	0	+
chr2L	23310680	23311008	gypsy8|reference|NA|SRR497710_1|temp|nonab|3223	0	+
chr2L	23314456	23314691	INE_1|reference|NA|SRR497710_1|temp|nonab|3224	0	+
chr2L	23314812	23314919	INE_1|reference|NA|SRR497710_1|temp|nonab|3225	0	+
chr2L	23314920	23314960	1360|reference|NA|SRR497710_1|temp|nonab|3226	0	+
chr2L	23314960	23315199	1360|reference|NA|SRR497710_1|temp|nonab|3227	0	+
chr2L	23315235	23315285	INE_1|reference|NA|SRR497710_1|temp|nonab|3228	0	+
chr2L	23316145	23317294	Doc2_element|reference|NA|SRR497710_1|temp|nonab|3229	0	+
chr2L	23318798	23318828	ZAM|reference|NA|SRR497710_1|temp|nonab|3230	0	+
chr2L	23318826	23319357	1360|reference|NA|SRR497710_1|temp|nonab|3231	0	+
chr2L	23319407	23319684	1360|reference|NA|SRR497710_1|temp|nonab|3232	0	+
chr2L	23319701	23320002	ZAM|reference|NA|SRR497710_1|temp|nonab|3233	0	+
chr2L	23324315	23325279	Quasimodo|reference|NA|SRR497710_1|temp|nonab|3234	0	+
chr2L	23325280	23325592	1360|reference|NA|SRR497710_1|temp|nonab|3235	0	-
chr2L	23325790	23326207	invader1|reference|NA|SRR497710_1|temp|nonab|3236	0	+
chr2L	23326304	23326735	micropia|reference|NA|SRR497710_1|temp|nonab|3237	0	+
chr2L	23326321	23326666	invader6|reference|NA|SRR497710_1|temp|nonab|3238	0	+
chr2L	23326503	23327203	invader5|reference|NA|SRR497710_1|temp|nonab|3239	0	+
chr2L	23326770	23328277	micropia|reference|NA|SRR497710_1|temp|nonab|3240	0	+
chr2L	23328278	23328854	1360|reference|NA|SRR497710_1|temp|nonab|3241	0	+
chr2L	23329075	23329228	1360|reference|NA|SRR497710_1|temp|nonab|3242	0	+
chr2L	23329237	23329269	1360|reference|NA|SRR497710_1|temp|nonab|3243	0	+
chr2L	23329269	23329464	1360|reference|NA|SRR497710_1|temp|nonab|3244	0	+
chr2L	23329462	23329920	1360|reference|NA|SRR497710_1|temp|nonab|3245	0	+
chr2L	23329912	23330588	1360|reference|NA|SRR497710_1|temp|nonab|3246	0	+
chr2L	23330588	23330766	micropia|reference|NA|SRR497710_1|temp|nonab|3247	0	+
chr2L	23330986	23331467	invader1|reference|NA|SRR497710_1|temp|nonab|3248	0	+
chr2L	23331473	23331769	invader1|reference|NA|SRR497710_1|temp|nonab|3249	0	+
chr2L	23331996	23332192	jockey|reference|NA|SRR497710_1|temp|nonab|3250	0	+
chr2L	23334469	23334698	INE_1|reference|NA|SRR497710_1|temp|nonab|3251	0	-
chr2L	23338564	23340799	Stalker4|reference|NA|SRR497710_1|temp|nonab|3252	0	+
chr2L	23340810	23341256	Stalker4|reference|NA|SRR497710_1|temp|nonab|3253	0	+
chr2L	23341275	23341577	Cr1a|reference|NA|SRR497710_1|temp|nonab|3254	0	-
chr2L	23341568	23341919	Stalker2|reference|NA|SRR497710_1|temp|nonab|3255	0	+
chr2L	23342854	23344404	3S18|reference|NA|SRR497710_1|temp|nonab|3256	0	+
chr2L	23344399	23347262	3S18|reference|NA|SRR497710_1|temp|nonab|3257	0	+
chr2L	23347264	23347528	3S18|reference|NA|SRR497710_1|temp|nonab|3258	0	+
chr2L	23347577	23347954	Stalker4|reference|NA|SRR497710_1|temp|nonab|3259	0	+
chr2L	23347949	23349089	Stalker|reference|NA|SRR497710_1|temp|nonab|3260	0	+
chr2L	23349440	23350369	flea|reference|NA|SRR497710_1|temp|nonab|3261	0	-
chr2L	23350660	23351751	flea|reference|NA|SRR497710_1|temp|nonab|3262	0	-
chr2L	23352666	23352796	flea|reference|NA|SRR497710_1|temp|nonab|3263	0	-
chr2L	23358203	23358524	Stalker4|reference|NA|SRR497710_1|temp|nonab|3264	0	+
chr2L	23358520	23358592	invader1|reference|NA|SRR497710_1|temp|nonab|3265	0	-
chr2L	23358591	23358873	invader1|reference|NA|SRR497710_1|temp|nonab|3266	0	-
chr2L	23358884	23358949	rover|reference|NA|SRR497710_1|temp|nonab|3267	0	-
chr2L	23358891	23358953	Tom1|reference|NA|SRR497710_1|temp|nonab|3268	0	-
chr2L	23368299	23368394	Stalker4|reference|NA|SRR497710_1|temp|nonab|3269	0	+
chr2L	23372076	23372419	gypsy12|reference|NA|SRR497710_1|temp|nonab|3270	0	+
chr2L	23373616	23373742	gypsy5|reference|NA|SRR497710_1|temp|nonab|3271	0	-
chr2L	23373996	23374214	accord2|reference|NA|SRR497710_1|temp|nonab|3272	0	+
chr2L	23374014	23374196	ZAM|reference|NA|SRR497710_1|temp|nonab|3273	0	-
chr2L	23382110	23382537	ZAM|reference|NA|SRR497710_1|temp|nonab|3274	0	-
chr2L	23387911	23388176	ZAM|reference|NA|SRR497710_1|temp|nonab|3275	0	-
chr2L	23387951	23388168	accord|reference|NA|SRR497710_1|temp|nonab|3276	0	-
chr2L	23388191	23388714	gypsy5|reference|NA|SRR497710_1|temp|nonab|3277	0	-
chr2L	23391197	23391451	invader6|reference|NA|SRR497710_1|temp|nonab|3278	0	-
chr2L	23391215	23391850	micropia|reference|NA|SRR497710_1|temp|nonab|3279	0	-
chr2L	23391849	23392987	G2|reference|NA|SRR497710_1|temp|nonab|3280	0	-
chr2L	23392988	23393347	micropia|reference|NA|SRR497710_1|temp|nonab|3281	0	-
chr2L	23392997	23393302	invader1|reference|NA|SRR497710_1|temp|nonab|3282	0	-
chr2L	23393504	23394183	invader6|reference|NA|SRR497710_1|temp|nonab|3283	0	-
chr2L	23394319	23394771	invader6|reference|NA|SRR497710_1|temp|nonab|3284	0	-
chr2L	23395118	23395304	invader4|reference|NA|SRR497710_1|temp|nonab|3285	0	-
chr2L	23395979	23397682	Dm88|reference|NA|SRR497710_1|temp|nonab|3286	0	-
chr2L	23397923	23399239	Dm88|reference|NA|SRR497710_1|temp|nonab|3287	0	-
chr2L	23399390	23399945	Xanthias|reference|NA|SRR497710_1|temp|nonab|3288	0	-
chr2L	23401187	23401372	accord2|reference|NA|SRR497710_1|temp|nonab|3289	0	+
chr2L	23402249	23402310	gypsy12|reference|NA|SRR497710_1|temp|nonab|3290	0	+
chr2L	23403363	23403495	gypsy|reference|NA|SRR497710_1|temp|nonab|3291	0	-
chr2L	23403498	23403661	gypsy|reference|NA|SRR497710_1|temp|nonab|3292	0	-
chr2L	23403687	23405711	gypsy|reference|NA|SRR497710_1|temp|nonab|3293	0	-
chr2L	23415044	23415792	Quasimodo|reference|NA|SRR497710_1|temp|nonab|3294	0	-
chr2L	23417271	23418375	Quasimodo|reference|NA|SRR497710_1|temp|nonab|3295	0	-
chr2L	23418824	23419698	Quasimodo|reference|NA|SRR497710_1|temp|nonab|3296	0	-
chr2L	23419700	23420677	Quasimodo|reference|NA|SRR497710_1|temp|nonab|3297	0	-
chr2L	23420676	23420938	Quasimodo|reference|NA|SRR497710_1|temp|nonab|3298	0	-
chr2L	23421107	23421484	Quasimodo|reference|NA|SRR497710_1|temp|nonab|3299	0	-
chr2L	23421504	23422245	Porto1|reference|NA|SRR497710_1|temp|nonab|3300	0	-
chr2L	23422240	23422395	Porto1|reference|NA|SRR497710_1|temp|nonab|3301	0	-
chr2L	23422381	23423389	Porto1|reference|NA|SRR497710_1|temp|nonab|3302	0	-
chr2L	23423393	23424415	412|reference|NA|SRR497710_1|temp|nonab|3303	0	+
chr2L	23424334	23424519	412|reference|NA|SRR497710_1|temp|nonab|3304	0	+
chr2L	23424531	23424617	412|reference|NA|SRR497710_1|temp|nonab|3305	0	+
chr2L	23424616	23425859	F_element|reference|NA|SRR497710_1|temp|nonab|3306	0	+
chr2L	23425859	23426243	F_element|reference|NA|SRR497710_1|temp|nonab|3307	0	+
chr2L	23426240	23426669	412|reference|NA|SRR497710_1|temp|nonab|3308	0	+
chr2L	23426748	23427226	412|reference|NA|SRR497710_1|temp|nonab|3309	0	+
chr2L	23427213	23429047	412|reference|NA|SRR497710_1|temp|nonab|3310	0	+
chr2L	23429045	23429274	412|reference|NA|SRR497710_1|temp|nonab|3311	0	+
chr2L	23429326	23431784	Porto1|reference|NA|SRR497710_1|temp|nonab|3312	0	-
chr2L	23431969	23432318	Quasimodo|reference|NA|SRR497710_1|temp|nonab|3313	0	-
chr2L	23432183	23432492	Quasimodo|reference|NA|SRR497710_1|temp|nonab|3314	0	-
chr2L	23432499	23432641	Idefix|reference|NA|SRR497710_1|temp|nonab|3315	0	-
chr2L	23432649	23433618	rooA|reference|NA|SRR497710_1|temp|nonab|3316	0	-
chr2L	23433645	23433671	rooA|reference|NA|SRR497710_1|temp|nonab|3317	0	-
chr2L	23433850	23433884	rooA|reference|NA|SRR497710_1|temp|nonab|3318	0	-
chr2L	23433883	23434401	Circe|reference|NA|SRR497710_1|temp|nonab|3319	0	+
chr2L	23434359	23434976	Circe|reference|NA|SRR497710_1|temp|nonab|3320	0	+
chr2L	23434995	23435479	Circe|reference|NA|SRR497710_1|temp|nonab|3321	0	+
chr2L	23435273	23436464	Circe|reference|NA|SRR497710_1|temp|nonab|3322	0	+
chr2L	23436463	23438048	Circe|reference|NA|SRR497710_1|temp|nonab|3323	0	+
chr2L	23438043	23438408	Circe|reference|NA|SRR497710_1|temp|nonab|3324	0	+
chr2L	23438407	23438681	Circe|reference|NA|SRR497710_1|temp|nonab|3325	0	+
chr2L	23438635	23440089	Circe|reference|NA|SRR497710_1|temp|nonab|3326	0	+
chr2L	23440092	23441640	Circe|reference|NA|SRR497710_1|temp|nonab|3327	0	+
chr2L	23441659	23442143	Circe|reference|NA|SRR497710_1|temp|nonab|3328	0	+
chr2L	23441937	23442432	Circe|reference|NA|SRR497710_1|temp|nonab|3329	0	+
chr2L	23442428	23442722	Circe|reference|NA|SRR497710_1|temp|nonab|3330	0	+
chr2L	23442726	23442777	Circe|reference|NA|SRR497710_1|temp|nonab|3331	0	+
chr2L	23442778	23442900	Burdock|reference|NA|SRR497710_1|temp|nonab|3332	0	+
chr2L	23442918	23447249	Burdock|reference|NA|SRR497710_1|temp|nonab|3333	0	+
chr2L	23447249	23448294	1360|reference|NA|SRR497710_1|temp|nonab|3334	0	-
chr2L	23448288	23449260	1360|reference|NA|SRR497710_1|temp|nonab|3335	0	-
chr2L	23449260	23449292	1360|reference|NA|SRR497710_1|temp|nonab|3336	0	-
chr2L	23449313	23449464	1360|reference|NA|SRR497710_1|temp|nonab|3337	0	-
chr2L	23449760	23450314	1360|reference|NA|SRR497710_1|temp|nonab|3338	0	-
chr2L	23450314	23450885	Burdock|reference|NA|SRR497710_1|temp|nonab|3339	0	+
chr2L	23450885	23451448	1360|reference|NA|SRR497710_1|temp|nonab|3340	0	+
chr2L	23451558	23451970	1360|reference|NA|SRR497710_1|temp|nonab|3341	0	+
chr2L	23451970	23452985	Burdock|reference|NA|SRR497710_1|temp|nonab|3342	0	+
chr2L	23452985	23455550	Circe|reference|NA|SRR497710_1|temp|nonab|3343	0	+
chr2L	23453550	23455780	Circe|reference|NA|SRR497710_1|temp|nonab|3344	0	+
chr2L	23455982	23458720	springer|reference|NA|SRR497710_1|temp|nonab|3345	0	-
chr2L	23458717	23462291	springer|reference|NA|SRR497710_1|temp|nonab|3346	0	-
chr2L	23462397	23462513	gtwin|reference|NA|SRR497710_1|temp|nonab|3347	0	-
chr2L	23462481	23462694	springer|reference|NA|SRR497710_1|temp|nonab|3348	0	-
chr2L	23462681	23463465	Circe|reference|NA|SRR497710_1|temp|nonab|3349	0	+
chr2L	23463515	23467768	Stalker4|reference|NA|SRR497710_1|temp|nonab|3350	0	-
chr2L	23467796	23472471	Doc|reference|NA|SRR497710_1|temp|nonab|3351	0	+
chr2L	23472471	23473962	Stalker4|reference|NA|SRR497710_1|temp|nonab|3352	0	-
chr2L	23473705	23474025	mdg1|reference|NA|SRR497710_1|temp|nonab|3353	0	-
chr2L	23474006	23474124	Stalker4|reference|NA|SRR497710_1|temp|nonab|3354	0	-
chr2L	23474106	23474602	Stalker|reference|NA|SRR497710_1|temp|nonab|3355	0	-
chr2L	23474731	23475176	Stalker4|reference|NA|SRR497710_1|temp|nonab|3356	0	-
chr2L	23475176	23475569	Circe|reference|NA|SRR497710_1|temp|nonab|3357	0	+
chr2L	23475514	23475718	Circe|reference|NA|SRR497710_1|temp|nonab|3358	0	+
chr2L	23475713	23482166	McClintock|reference|NA|SRR497710_1|temp|nonab|3359	0	+
chr2L	23482166	23482371	Circe|reference|NA|SRR497710_1|temp|nonab|3360	0	+
chr2L	23482373	23483427	Circe|reference|NA|SRR497710_1|temp|nonab|3361	0	+
chr2L	23483426	23483464	Circe|reference|NA|SRR497710_1|temp|nonab|3362	0	+
chr2L	23483461	23483764	gypsy5|reference|NA|SRR497710_1|temp|nonab|3363	0	+
chr2L	23483976	23486241	Circe|reference|NA|SRR497710_1|temp|nonab|3364	0	+
chr2L	23486240	23487114	Circe|reference|NA|SRR497710_1|temp|nonab|3365	0	+
chr2L	23487109	23487315	accord2|reference|NA|SRR497710_1|temp|nonab|3366	0	+
chr2L	23487309	23487363	Circe|reference|NA|SRR497710_1|temp|nonab|3367	0	+
chr2L	23487326	23487400	Circe|reference|NA|SRR497710_1|temp|nonab|3368	0	+
chr2L	23487411	23487976	Rt1a|reference|NA|SRR497710_1|temp|nonab|3369	0	+
chr2L	23487992	23488917	Circe|reference|NA|SRR497710_1|temp|nonab|3370	0	+
chr2L	23489154	23490842	rooA|reference|NA|SRR497710_1|temp|nonab|3371	0	-
chr2L	23490825	23491854	rooA|reference|NA|SRR497710_1|temp|nonab|3372	0	-
chr2L	23491851	23492495	rooA|reference|NA|SRR497710_1|temp|nonab|3373	0	-
chr2L	23492491	23492655	roo|reference|NA|SRR497710_1|temp|nonab|3374	0	+
chr2L	23492645	23492845	roo|reference|NA|SRR497710_1|temp|nonab|3375	0	+
chr2L	23492723	23493799	roo|reference|NA|SRR497710_1|temp|nonab|3376	0	+
chr2L	23493789	23497215	roo|reference|NA|SRR497710_1|temp|nonab|3377	0	+
chr2L	23497214	23499251	F_element|reference|NA|SRR497710_1|temp|nonab|3378	0	-
chr2L	23499247	23500849	F_element|reference|NA|SRR497710_1|temp|nonab|3379	0	-
chr2L	23500838	23502742	BS|reference|NA|SRR497710_1|temp|nonab|3380	0	+
chr2L	23502742	23503594	F_element|reference|NA|SRR497710_1|temp|nonab|3381	0	-
chr2L	23503607	23504139	roo|reference|NA|SRR497710_1|temp|nonab|3382	0	+
chr2L	23504136	23504446	roo|reference|NA|SRR497710_1|temp|nonab|3383	0	+
chr2L	23504448	23506244	rooA|reference|NA|SRR497710_1|temp|nonab|3384	0	-
chr2L	23506243	23506304	rooA|reference|NA|SRR497710_1|temp|nonab|3385	0	-
chr2L	23506359	23506910	Max_element|reference|NA|SRR497710_1|temp|nonab|3386	0	-
chr2L	23506896	23511035	Max_element|reference|NA|SRR497710_1|temp|nonab|3387	0	-
chr2L	23510903	23511068	Max_element|reference|NA|SRR497710_1|temp|nonab|3388	0	-
chr2L	23510937	23511068	Max_element|reference|NA|SRR497710_1|temp|nonab|3389	0	-
chr2L	23511269	23511650	Max_element|reference|NA|SRR497710_1|temp|nonab|3390	0	-
chr2L	23511686	23511915	rooA|reference|NA|SRR497710_1|temp|nonab|3391	0	-
chr2L	23511905	23512024	transib1|reference|NA|SRR497710_1|temp|nonab|3392	0	+
chr2L	23512022	23512135	transib1|reference|NA|SRR497710_1|temp|nonab|3393	0	+
chr2L	23512123	23512344	transib1|reference|NA|SRR497710_1|temp|nonab|3394	0	+
chr2L	23512350	23512437	297|reference|NA|SRR497710_1|temp|nonab|3395	0	+
chr2L	23512427	23512490	McClintock|reference|NA|SRR497710_1|temp|nonab|3396	0	+
chr2L	23512505	23512653	297|reference|NA|SRR497710_1|temp|nonab|3397	0	+
chr2R	16117	17059	pogo|reference|NA|SRR497710_1|temp|nonab|3398	0	+
chr2R	17058	17136	pogo|reference|NA|SRR497710_1|temp|nonab|3399	0	+
chr2R	17129	17444	pogo|reference|NA|SRR497710_1|temp|nonab|3400	0	+
chr2R	24526	25162	G5|reference|NA|SRR497710_1|temp|nonab|3401	0	+
chr2R	25141	25393	G5|reference|NA|SRR497710_1|temp|nonab|3402	0	+
chr2R	25371	25430	G5|reference|NA|SRR497710_1|temp|nonab|3403	0	+
chr2R	25427	25864	G5|reference|NA|SRR497710_1|temp|nonab|3404	0	+
chr2R	25854	26745	G5|reference|NA|SRR497710_1|temp|nonab|3405	0	+
chr2R	28108	29936	G5|reference|NA|SRR497710_1|temp|nonab|3406	0	+
chr2R	29915	31117	G5|reference|NA|SRR497710_1|temp|nonab|3407	0	+
chr2R	31107	31981	G5|reference|NA|SRR497710_1|temp|nonab|3408	0	+
chr2R	33757	35621	G5|reference|NA|SRR497710_1|temp|nonab|3409	0	+
chr2R	35600	36504	G5|reference|NA|SRR497710_1|temp|nonab|3410	0	+
chr2R	36506	37814	G5|reference|NA|SRR497710_1|temp|nonab|3411	0	+
chr2R	40220	41258	F_element|reference|NA|SRR497710_1|temp|nonab|3412	0	-
chr2R	41255	44814	F_element|reference|NA|SRR497710_1|temp|nonab|3413	0	-
chr2R	45486	48854	Xanthias|reference|NA|SRR497710_1|temp|nonab|3414	0	+
chr2R	48854	51632	Xanthias|reference|NA|SRR497710_1|temp|nonab|3415	0	+
chr2R	54310	55263	gypsy2|reference|NA|SRR497710_1|temp|nonab|3416	0	-
chr2R	54811	58908	gypsy6|reference|NA|SRR497710_1|temp|nonab|3417	0	-
chr2R	55311	57680	gypsy2|reference|NA|SRR497710_1|temp|nonab|3418	0	-
chr2R	58353	59536	gypsy2|reference|NA|SRR497710_1|temp|nonab|3419	0	-
chr2R	59516	60316	gypsy2|reference|NA|SRR497710_1|temp|nonab|3420	0	-
chr2R	59965	60497	gypsy2|reference|NA|SRR497710_1|temp|nonab|3421	0	-
chr2R	60186	66027	springer|reference|NA|SRR497710_1|temp|nonab|3422	0	-
chr2R	62453	64822	gypsy2|reference|NA|SRR497710_1|temp|nonab|3423	0	-
chr2R	65495	66678	gypsy2|reference|NA|SRR497710_1|temp|nonab|3424	0	-
chr2R	66658	67457	gypsy2|reference|NA|SRR497710_1|temp|nonab|3425	0	-
chr2R	67454	67758	rover|reference|NA|SRR497710_1|temp|nonab|3426	0	+
chr2R	67807	68078	transib2|reference|NA|SRR497710_1|temp|nonab|3427	0	+
chr2R	73329	73646	transib2|reference|NA|SRR497710_1|temp|nonab|3428	0	+
chr2R	73637	73911	Porto1|reference|NA|SRR497710_1|temp|nonab|3429	0	+
chr2R	73914	74078	Porto1|reference|NA|SRR497710_1|temp|nonab|3430	0	+
chr2R	74074	74637	Porto1|reference|NA|SRR497710_1|temp|nonab|3431	0	+
chr2R	74545	74650	Fw3|reference|NA|SRR497710_1|temp|nonab|3432	0	+
chr2R	74637	75765	Porto1|reference|NA|SRR497710_1|temp|nonab|3433	0	+
chr2R	76362	76553	Idefix|reference|NA|SRR497710_1|temp|nonab|3434	0	+
chr2R	76899	76978	F_element|reference|NA|SRR497710_1|temp|nonab|3435	0	+
chr2R	76993	77648	F_element|reference|NA|SRR497710_1|temp|nonab|3436	0	+
chr2R	77662	77968	1360|reference|NA|SRR497710_1|temp|nonab|3437	0	-
chr2R	77975	78038	1360|reference|NA|SRR497710_1|temp|nonab|3438	0	-
chr2R	78050	78188	F_element|reference|NA|SRR497710_1|temp|nonab|3439	0	+
chr2R	78619	79164	INE_1|reference|NA|SRR497710_1|temp|nonab|3440	0	+
chr2R	79252	79457	transib2|reference|NA|SRR497710_1|temp|nonab|3441	0	-
chr2R	80235	80696	gypsy9|reference|NA|SRR497710_1|temp|nonab|3442	0	+
chr2R	80264	80673	gypsy4|reference|NA|SRR497710_1|temp|nonab|3443	0	+
chr2R	80671	80741	gypsy4|reference|NA|SRR497710_1|temp|nonab|3444	0	+
chr2R	80993	81084	gypsy4|reference|NA|SRR497710_1|temp|nonab|3445	0	+
chr2R	81084	81524	gypsy4|reference|NA|SRR497710_1|temp|nonab|3446	0	+
chr2R	81334	81960	gtwin|reference|NA|SRR497710_1|temp|nonab|3447	0	+
chr2R	81997	82113	gypsy10|reference|NA|SRR497710_1|temp|nonab|3448	0	+
chr2R	82012	82113	gypsy4|reference|NA|SRR497710_1|temp|nonab|3449	0	+
chr2R	82113	82462	Stalker4|reference|NA|SRR497710_1|temp|nonab|3450	0	+
chr2R	82651	83286	Stalker|reference|NA|SRR497710_1|temp|nonab|3451	0	+
chr2R	83329	86019	Stalker4|reference|NA|SRR497710_1|temp|nonab|3452	0	+
chr2R	86019	86195	Stalker4|reference|NA|SRR497710_1|temp|nonab|3453	0	+
chr2R	86192	87217	GATE|reference|NA|SRR497710_1|temp|nonab|3454	0	+
chr2R	87258	87841	GATE|reference|NA|SRR497710_1|temp|nonab|3455	0	+
chr2R	87838	90821	GATE|reference|NA|SRR497710_1|temp|nonab|3456	0	+
chr2R	88125	92920	Max_element|reference|NA|SRR497710_1|temp|nonab|3457	0	+
chr2R	90971	92921	GATE|reference|NA|SRR497710_1|temp|nonab|3458	0	+
chr2R	92971	93548	GATE|reference|NA|SRR497710_1|temp|nonab|3459	0	-
chr2R	93571	94525	GATE|reference|NA|SRR497710_1|temp|nonab|3460	0	+
chr2R	94525	94944	Stalker4|reference|NA|SRR497710_1|temp|nonab|3461	0	+
chr2R	94940	95917	Stalker4|reference|NA|SRR497710_1|temp|nonab|3462	0	+
chr2R	95959	96102	gypsy7|reference|NA|SRR497710_1|temp|nonab|3463	0	+
chr2R	95982	96194	gypsy4|reference|NA|SRR497710_1|temp|nonab|3464	0	+
chr2R	96196	96315	gtwin|reference|NA|SRR497710_1|temp|nonab|3465	0	+
chr2R	96583	97562	gypsy4|reference|NA|SRR497710_1|temp|nonab|3466	0	+
chr2R	98025	98152	transib2|reference|NA|SRR497710_1|temp|nonab|3467	0	-
chr2R	98170	99580	transib2|reference|NA|SRR497710_1|temp|nonab|3468	0	-
chr2R	100688	100754	INE_1|reference|NA|SRR497710_1|temp|nonab|3469	0	+
chr2R	100852	100919	INE_1|reference|NA|SRR497710_1|temp|nonab|3470	0	+
chr2R	101057	101205	Idefix|reference|NA|SRR497710_1|temp|nonab|3471	0	+
chr2R	101207	101990	Porto1|reference|NA|SRR497710_1|temp|nonab|3472	0	-
chr2R	101973	102209	gypsy5|reference|NA|SRR497710_1|temp|nonab|3473	0	+
chr2R	102248	104293	ZAM|reference|NA|SRR497710_1|temp|nonab|3474	0	+
chr2R	104301	104666	ZAM|reference|NA|SRR497710_1|temp|nonab|3475	0	+
chr2R	104668	104732	diver2|reference|NA|SRR497710_1|temp|nonab|3476	0	-
chr2R	104718	105307	diver2|reference|NA|SRR497710_1|temp|nonab|3477	0	-
chr2R	105551	106370	diver2|reference|NA|SRR497710_1|temp|nonab|3478	0	-
chr2R	105990	107722	diver2|reference|NA|SRR497710_1|temp|nonab|3479	0	-
chr2R	107698	108364	ZAM|reference|NA|SRR497710_1|temp|nonab|3480	0	+
chr2R	108279	108469	ZAM|reference|NA|SRR497710_1|temp|nonab|3481	0	+
chr2R	108317	108462	ZAM|reference|NA|SRR497710_1|temp|nonab|3482	0	+
chr2R	108460	109026	17.6|reference|NA|SRR497710_1|temp|nonab|3483	0	-
chr2R	109025	110602	ZAM|reference|NA|SRR497710_1|temp|nonab|3484	0	+
chr2R	110600	114901	ZAM|reference|NA|SRR497710_1|temp|nonab|3485	0	+
chr2R	114900	115300	ZAM|reference|NA|SRR497710_1|temp|nonab|3486	0	+
chr2R	115302	115366	diver2|reference|NA|SRR497710_1|temp|nonab|3487	0	-
chr2R	115352	115941	diver2|reference|NA|SRR497710_1|temp|nonab|3488	0	-
chr2R	116185	117004	diver2|reference|NA|SRR497710_1|temp|nonab|3489	0	-
chr2R	116624	118356	diver2|reference|NA|SRR497710_1|temp|nonab|3490	0	-
chr2R	118332	118998	ZAM|reference|NA|SRR497710_1|temp|nonab|3491	0	+
chr2R	118913	119103	ZAM|reference|NA|SRR497710_1|temp|nonab|3492	0	+
chr2R	118951	119096	ZAM|reference|NA|SRR497710_1|temp|nonab|3493	0	+
chr2R	119094	126542	17.6|reference|NA|SRR497710_1|temp|nonab|3494	0	-
chr2R	126541	128110	ZAM|reference|NA|SRR497710_1|temp|nonab|3495	0	+
chr2R	128108	130557	ZAM|reference|NA|SRR497710_1|temp|nonab|3496	0	+
chr2R	130566	130608	HMS_Beagle2|reference|NA|SRR497710_1|temp|nonab|3497	0	-
chr2R	130708	131044	gypsy5|reference|NA|SRR497710_1|temp|nonab|3498	0	+
chr2R	131048	132070	gypsy5|reference|NA|SRR497710_1|temp|nonab|3499	0	+
chr2R	132061	134007	gypsy5|reference|NA|SRR497710_1|temp|nonab|3500	0	+
chr2R	134007	134327	gypsy5|reference|NA|SRR497710_1|temp|nonab|3501	0	+
chr2R	134336	134495	HMS_Beagle2|reference|NA|SRR497710_1|temp|nonab|3502	0	-
chr2R	134495	135494	HMS_Beagle2|reference|NA|SRR497710_1|temp|nonab|3503	0	-
chr2R	135148	135580	HMS_Beagle|reference|NA|SRR497710_1|temp|nonab|3504	0	-
chr2R	135468	135906	HMS_Beagle2|reference|NA|SRR497710_1|temp|nonab|3505	0	-
chr2R	135981	136366	diver2|reference|NA|SRR497710_1|temp|nonab|3506	0	-
chr2R	136381	136775	HMS_Beagle|reference|NA|SRR497710_1|temp|nonab|3507	0	-
chr2R	136490	140672	HMS_Beagle2|reference|NA|SRR497710_1|temp|nonab|3508	0	-
chr2R	140670	141054	HMS_Beagle2|reference|NA|SRR497710_1|temp|nonab|3509	0	-
chr2R	141054	142042	HMS_Beagle2|reference|NA|SRR497710_1|temp|nonab|3510	0	-
chr2R	142016	142763	HMS_Beagle2|reference|NA|SRR497710_1|temp|nonab|3511	0	-
chr2R	142843	144544	diver2|reference|NA|SRR497710_1|temp|nonab|3512	0	-
chr2R	144532	144619	ZAM|reference|NA|SRR497710_1|temp|nonab|3513	0	+
chr2R	144619	144774	ZAM|reference|NA|SRR497710_1|temp|nonab|3514	0	+
chr2R	144766	144907	diver2|reference|NA|SRR497710_1|temp|nonab|3515	0	-
chr2R	144883	145576	ZAM|reference|NA|SRR497710_1|temp|nonab|3516	0	+
chr2R	145491	145703	ZAM|reference|NA|SRR497710_1|temp|nonab|3517	0	+
chr2R	145522	149742	ZAM|reference|NA|SRR497710_1|temp|nonab|3518	0	+
chr2R	149751	149793	HMS_Beagle2|reference|NA|SRR497710_1|temp|nonab|3519	0	-
chr2R	149893	150229	gypsy5|reference|NA|SRR497710_1|temp|nonab|3520	0	+
chr2R	150230	151255	gypsy5|reference|NA|SRR497710_1|temp|nonab|3521	0	+
chr2R	151246	153180	gypsy5|reference|NA|SRR497710_1|temp|nonab|3522	0	+
chr2R	153180	154023	gypsy5|reference|NA|SRR497710_1|temp|nonab|3523	0	+
chr2R	154015	154404	ZAM|reference|NA|SRR497710_1|temp|nonab|3524	0	+
chr2R	154413	154455	HMS_Beagle2|reference|NA|SRR497710_1|temp|nonab|3525	0	-
chr2R	154555	154891	gypsy5|reference|NA|SRR497710_1|temp|nonab|3526	0	+
chr2R	154892	155917	gypsy5|reference|NA|SRR497710_1|temp|nonab|3527	0	+
chr2R	155908	157842	gypsy5|reference|NA|SRR497710_1|temp|nonab|3528	0	+
chr2R	157842	159363	gypsy5|reference|NA|SRR497710_1|temp|nonab|3529	0	+
chr2R	159366	162539	I_element|reference|NA|SRR497710_1|temp|nonab|3530	0	+
chr2R	162557	163390	gypsy5|reference|NA|SRR497710_1|temp|nonab|3531	0	+
chr2R	163556	163677	Porto1|reference|NA|SRR497710_1|temp|nonab|3532	0	-
chr2R	163679	164665	Porto1|reference|NA|SRR497710_1|temp|nonab|3533	0	-
chr2R	164662	165575	Porto1|reference|NA|SRR497710_1|temp|nonab|3534	0	-
chr2R	167233	168957	Bari1|reference|NA|SRR497710_1|temp|nonab|3535	0	+
chr2R	168957	170681	Bari1|reference|NA|SRR497710_1|temp|nonab|3536	0	+
chr2R	170681	172385	Bari1|reference|NA|SRR497710_1|temp|nonab|3537	0	+
chr2R	172385	174109	Bari1|reference|NA|SRR497710_1|temp|nonab|3538	0	+
chr2R	174109	175813	Bari1|reference|NA|SRR497710_1|temp|nonab|3539	0	+
chr2R	175813	177516	Bari1|reference|NA|SRR497710_1|temp|nonab|3540	0	+
chr2R	177516	179003	Bari1|reference|NA|SRR497710_1|temp|nonab|3541	0	+
chr2R	178991	180625	Bari1|reference|NA|SRR497710_1|temp|nonab|3542	0	+
chr2R	180625	182349	Bari1|reference|NA|SRR497710_1|temp|nonab|3543	0	+
chr2R	182349	184073	Bari1|reference|NA|SRR497710_1|temp|nonab|3544	0	+
chr2R	184073	185797	Bari1|reference|NA|SRR497710_1|temp|nonab|3545	0	+
chr2R	185797	187521	Bari1|reference|NA|SRR497710_1|temp|nonab|3546	0	+
chr2R	187521	189245	Bari1|reference|NA|SRR497710_1|temp|nonab|3547	0	+
chr2R	189245	190969	Bari1|reference|NA|SRR497710_1|temp|nonab|3548	0	+
chr2R	190969	192694	Bari1|reference|NA|SRR497710_1|temp|nonab|3549	0	+
chr2R	192694	193865	Bari1|reference|NA|SRR497710_1|temp|nonab|3550	0	+
chr2R	193864	194377	Bari1|reference|NA|SRR497710_1|temp|nonab|3551	0	+
chr2R	194377	196101	Bari1|reference|NA|SRR497710_1|temp|nonab|3552	0	+
chr2R	196101	197825	Bari1|reference|NA|SRR497710_1|temp|nonab|3553	0	+
chr2R	197825	199549	Bari1|reference|NA|SRR497710_1|temp|nonab|3554	0	+
chr2R	199549	201274	Bari1|reference|NA|SRR497710_1|temp|nonab|3555	0	+
chr2R	201274	202999	Bari1|reference|NA|SRR497710_1|temp|nonab|3556	0	+
chr2R	202999	204724	Bari1|reference|NA|SRR497710_1|temp|nonab|3557	0	+
chr2R	204724	206450	Bari1|reference|NA|SRR497710_1|temp|nonab|3558	0	+
chr2R	206450	208175	Bari1|reference|NA|SRR497710_1|temp|nonab|3559	0	+
chr2R	208175	209899	Bari1|reference|NA|SRR497710_1|temp|nonab|3560	0	+
chr2R	209899	211623	Bari1|reference|NA|SRR497710_1|temp|nonab|3561	0	+
chr2R	211623	213309	Bari1|reference|NA|SRR497710_1|temp|nonab|3562	0	+
chr2R	213309	215033	Bari1|reference|NA|SRR497710_1|temp|nonab|3563	0	+
chr2R	215033	216757	Bari1|reference|NA|SRR497710_1|temp|nonab|3564	0	+
chr2R	216757	218481	Bari1|reference|NA|SRR497710_1|temp|nonab|3565	0	+
chr2R	218481	220205	Bari1|reference|NA|SRR497710_1|temp|nonab|3566	0	+
chr2R	220205	221929	Bari1|reference|NA|SRR497710_1|temp|nonab|3567	0	+
chr2R	221929	223671	Bari1|reference|NA|SRR497710_1|temp|nonab|3568	0	+
chr2R	223671	225394	Bari1|reference|NA|SRR497710_1|temp|nonab|3569	0	+
chr2R	225394	227138	Bari1|reference|NA|SRR497710_1|temp|nonab|3570	0	+
chr2R	227138	228861	Bari1|reference|NA|SRR497710_1|temp|nonab|3571	0	+
chr2R	228861	230603	Bari1|reference|NA|SRR497710_1|temp|nonab|3572	0	+
chr2R	230603	232326	Bari1|reference|NA|SRR497710_1|temp|nonab|3573	0	+
chr2R	232326	234079	Bari1|reference|NA|SRR497710_1|temp|nonab|3574	0	+
chr2R	234079	235805	Bari1|reference|NA|SRR497710_1|temp|nonab|3575	0	+
chr2R	235805	237158	Bari1|reference|NA|SRR497710_1|temp|nonab|3576	0	+
chr2R	237158	245714	Max_element|reference|NA|SRR497710_1|temp|nonab|3577	0	+
chr2R	245713	246090	Bari1|reference|NA|SRR497710_1|temp|nonab|3578	0	+
chr2R	246090	247814	Bari1|reference|NA|SRR497710_1|temp|nonab|3579	0	+
chr2R	247814	249538	Bari1|reference|NA|SRR497710_1|temp|nonab|3580	0	+
chr2R	249538	251262	Bari1|reference|NA|SRR497710_1|temp|nonab|3581	0	+
chr2R	251262	252986	Bari1|reference|NA|SRR497710_1|temp|nonab|3582	0	+
chr2R	252986	254710	Bari1|reference|NA|SRR497710_1|temp|nonab|3583	0	+
chr2R	254710	256434	Bari1|reference|NA|SRR497710_1|temp|nonab|3584	0	+
chr2R	256434	258158	Bari1|reference|NA|SRR497710_1|temp|nonab|3585	0	+
chr2R	258158	259873	Bari1|reference|NA|SRR497710_1|temp|nonab|3586	0	+
chr2R	259873	261597	Bari1|reference|NA|SRR497710_1|temp|nonab|3587	0	+
chr2R	261597	263321	Bari1|reference|NA|SRR497710_1|temp|nonab|3588	0	+
chr2R	263321	265045	Bari1|reference|NA|SRR497710_1|temp|nonab|3589	0	+
chr2R	265045	266769	Bari1|reference|NA|SRR497710_1|temp|nonab|3590	0	+
chr2R	266769	268493	Bari1|reference|NA|SRR497710_1|temp|nonab|3591	0	+
chr2R	268493	270217	Bari1|reference|NA|SRR497710_1|temp|nonab|3592	0	+
chr2R	270217	271941	Bari1|reference|NA|SRR497710_1|temp|nonab|3593	0	+
chr2R	271941	273665	Bari1|reference|NA|SRR497710_1|temp|nonab|3594	0	+
chr2R	273665	275389	Bari1|reference|NA|SRR497710_1|temp|nonab|3595	0	+
chr2R	275389	277113	Bari1|reference|NA|SRR497710_1|temp|nonab|3596	0	+
chr2R	277113	278837	Bari1|reference|NA|SRR497710_1|temp|nonab|3597	0	+
chr2R	278837	280561	Bari1|reference|NA|SRR497710_1|temp|nonab|3598	0	+
chr2R	280561	282285	Bari1|reference|NA|SRR497710_1|temp|nonab|3599	0	+
chr2R	282285	284009	Bari1|reference|NA|SRR497710_1|temp|nonab|3600	0	+
chr2R	284009	285733	Bari1|reference|NA|SRR497710_1|temp|nonab|3601	0	+
chr2R	285733	287458	Bari1|reference|NA|SRR497710_1|temp|nonab|3602	0	+
chr2R	287458	289182	Bari1|reference|NA|SRR497710_1|temp|nonab|3603	0	+
chr2R	289182	290901	Bari1|reference|NA|SRR497710_1|temp|nonab|3604	0	+
chr2R	292324	292489	INE_1|reference|NA|SRR497710_1|temp|nonab|3605	0	-
chr2R	293185	293227	gtwin|reference|NA|SRR497710_1|temp|nonab|3606	0	+
chr2R	293270	293887	Idefix|reference|NA|SRR497710_1|temp|nonab|3607	0	-
chr2R	293903	293980	Tc1_2|reference|NA|SRR497710_1|temp|nonab|3608	0	-
chr2R	294502	294636	INE_1|reference|NA|SRR497710_1|temp|nonab|3609	0	-
chr2R	294601	294799	INE_1|reference|NA|SRR497710_1|temp|nonab|3610	0	-
chr2R	294712	294948	INE_1|reference|NA|SRR497710_1|temp|nonab|3611	0	-
chr2R	294827	295036	INE_1|reference|NA|SRR497710_1|temp|nonab|3612	0	-
chr2R	294982	295184	INE_1|reference|NA|SRR497710_1|temp|nonab|3613	0	-
chr2R	295327	295461	INE_1|reference|NA|SRR497710_1|temp|nonab|3614	0	-
chr2R	295608	295799	gypsy8|reference|NA|SRR497710_1|temp|nonab|3615	0	-
chr2R	295791	296231	1360|reference|NA|SRR497710_1|temp|nonab|3616	0	+
chr2R	296374	296952	Porto1|reference|NA|SRR497710_1|temp|nonab|3617	0	-
chr2R	297484	297530	Porto1|reference|NA|SRR497710_1|temp|nonab|3618	0	-
chr2R	297524	297686	Porto1|reference|NA|SRR497710_1|temp|nonab|3619	0	-
chr2R	297683	298256	Porto1|reference|NA|SRR497710_1|temp|nonab|3620	0	-
chr2R	298251	299115	Porto1|reference|NA|SRR497710_1|temp|nonab|3621	0	-
chr2R	299112	299675	Porto1|reference|NA|SRR497710_1|temp|nonab|3622	0	-
chr2R	299699	299982	1360|reference|NA|SRR497710_1|temp|nonab|3623	0	+
chr2R	299982	300049	gypsy8|reference|NA|SRR497710_1|temp|nonab|3624	0	-
chr2R	300099	300251	Doc3_element|reference|NA|SRR497710_1|temp|nonab|3625	0	+
chr2R	300248	300562	Doc3_element|reference|NA|SRR497710_1|temp|nonab|3626	0	+
chr2R	300559	301428	Doc3_element|reference|NA|SRR497710_1|temp|nonab|3627	0	+
chr2R	301428	304634	gypsy12|reference|NA|SRR497710_1|temp|nonab|3628	0	-
chr2R	304631	308377	gypsy12|reference|NA|SRR497710_1|temp|nonab|3629	0	-
chr2R	308308	311280	gypsy12|reference|NA|SRR497710_1|temp|nonab|3630	0	-
chr2R	308916	312123	gypsy12|reference|NA|SRR497710_1|temp|nonab|3631	0	-
chr2R	312120	315866	gypsy12|reference|NA|SRR497710_1|temp|nonab|3632	0	-
chr2R	315797	318790	gypsy12|reference|NA|SRR497710_1|temp|nonab|3633	0	-
chr2R	318790	318894	Doc3_element|reference|NA|SRR497710_1|temp|nonab|3634	0	+
chr2R	318878	319467	1360|reference|NA|SRR497710_1|temp|nonab|3635	0	+
chr2R	319682	320363	1360|reference|NA|SRR497710_1|temp|nonab|3636	0	+
chr2R	320361	322273	Doc3_element|reference|NA|SRR497710_1|temp|nonab|3637	0	+
chr2R	322269	322429	Doc3_element|reference|NA|SRR497710_1|temp|nonab|3638	0	+
chr2R	322427	322775	Doc3_element|reference|NA|SRR497710_1|temp|nonab|3639	0	+
chr2R	322886	323688	S_element|reference|NA|SRR497710_1|temp|nonab|3640	0	-
chr2R	323976	324535	S_element|reference|NA|SRR497710_1|temp|nonab|3641	0	-
chr2R	325136	325412	Doc3_element|reference|NA|SRR497710_1|temp|nonab|3642	0	+
chr2R	325237	325458	Doc4_element|reference|NA|SRR497710_1|temp|nonab|3643	0	+
chr2R	327959	328068	INE_1|reference|NA|SRR497710_1|temp|nonab|3644	0	-
chr2R	328409	328738	INE_1|reference|NA|SRR497710_1|temp|nonab|3645	0	+
chr2R	328626	328871	INE_1|reference|NA|SRR497710_1|temp|nonab|3646	0	+
chr2R	329372	329746	rooA|reference|NA|SRR497710_1|temp|nonab|3647	0	-
chr2R	330161	330173	HMS_Beagle2|non-reference|0.5532|SRR497710_1|temp|rp|3648	0	-
chr2R	331246	331304	Cr1a|reference|NA|SRR497710_1|temp|nonab|3649	0	-
chr2R	331374	331823	Cr1a|reference|NA|SRR497710_1|temp|nonab|3650	0	-
chr2R	331831	331888	412|reference|NA|SRR497710_1|temp|nonab|3651	0	-
chr2R	332029	332408	INE_1|reference|NA|SRR497710_1|temp|nonab|3652	0	+
chr2R	332431	332459	INE_1|reference|NA|SRR497710_1|temp|nonab|3653	0	+
chr2R	332488	332559	Stalker|reference|NA|SRR497710_1|temp|nonab|3654	0	-
chr2R	332791	332924	Stalker4|reference|NA|SRR497710_1|temp|nonab|3655	0	-
chr2R	333023	333291	INE_1|reference|NA|SRR497710_1|temp|nonab|3656	0	+
chr2R	333345	333388	Max_element|reference|NA|SRR497710_1|temp|nonab|3657	0	-
chr2R	333391	333447	Max_element|reference|NA|SRR497710_1|temp|nonab|3658	0	-
chr2R	333450	333886	Max_element|reference|NA|SRR497710_1|temp|nonab|3659	0	-
chr2R	333890	333967	Max_element|reference|NA|SRR497710_1|temp|nonab|3660	0	-
chr2R	333960	335149	Max_element|reference|NA|SRR497710_1|temp|nonab|3661	0	-
chr2R	335172	335325	Max_element|reference|NA|SRR497710_1|temp|nonab|3662	0	-
chr2R	335373	335545	Max_element|reference|NA|SRR497710_1|temp|nonab|3663	0	-
chr2R	335772	335887	INE_1|reference|NA|SRR497710_1|temp|nonab|3664	0	-
chr2R	335840	335955	INE_1|reference|NA|SRR497710_1|temp|nonab|3665	0	-
chr2R	335855	335997	INE_1|reference|NA|SRR497710_1|temp|nonab|3666	0	-
chr2R	344270	344368	rooA|reference|NA|SRR497710_1|temp|nonab|3667	0	-
chr2R	344362	345224	rooA|reference|NA|SRR497710_1|temp|nonab|3668	0	-
chr2R	345227	346034	rooA|reference|NA|SRR497710_1|temp|nonab|3669	0	-
chr2R	346032	346395	rooA|reference|NA|SRR497710_1|temp|nonab|3670	0	-
chr2R	346398	346488	transib2|reference|NA|SRR497710_1|temp|nonab|3671	0	-
chr2R	346514	346751	transib2|reference|NA|SRR497710_1|temp|nonab|3672	0	-
chr2R	346751	347940	transib2|reference|NA|SRR497710_1|temp|nonab|3673	0	-
chr2R	347928	348024	transib2|reference|NA|SRR497710_1|temp|nonab|3674	0	-
chr2R	350068	350364	Osvaldo|reference|NA|SRR497710_1|temp|nonab|3675	0	+
chr2R	350696	351023	accord2|reference|NA|SRR497710_1|temp|nonab|3676	0	-
chr2R	350947	351202	accord2|reference|NA|SRR497710_1|temp|nonab|3677	0	-
chr2R	351200	351497	accord2|reference|NA|SRR497710_1|temp|nonab|3678	0	-
chr2R	351514	352224	Cr1a|reference|NA|SRR497710_1|temp|nonab|3679	0	-
chr2R	352210	352416	Cr1a|reference|NA|SRR497710_1|temp|nonab|3680	0	-
chr2R	352428	353630	Cr1a|reference|NA|SRR497710_1|temp|nonab|3681	0	-
chr2R	355751	356145	HMS_Beagle2|reference|NA|SRR497710_1|temp|nonab|3682	0	-
chr2R	356145	360865	Doc|reference|NA|SRR497710_1|temp|nonab|3683	0	-
chr2R	360935	363192	HMS_Beagle2|reference|NA|SRR497710_1|temp|nonab|3684	0	-
chr2R	361601	363265	HMS_Beagle|reference|NA|SRR497710_1|temp|nonab|3685	0	-
chr2R	363317	363483	HMS_Beagle2|reference|NA|SRR497710_1|temp|nonab|3686	0	-
chr2R	363386	363532	HMS_Beagle|reference|NA|SRR497710_1|temp|nonab|3687	0	-
chr2R	363760	364070	HMS_Beagle2|reference|NA|SRR497710_1|temp|nonab|3688	0	-
chr2R	365041	365440	Cr1a|reference|NA|SRR497710_1|temp|nonab|3689	0	-
chr2R	365442	365580	G3|reference|NA|SRR497710_1|temp|nonab|3690	0	-
chr2R	366599	366747	INE_1|reference|NA|SRR497710_1|temp|nonab|3691	0	+
chr2R	367345	367440	INE_1|reference|NA|SRR497710_1|temp|nonab|3692	0	-
chr2R	367445	367721	Cr1a|reference|NA|SRR497710_1|temp|nonab|3693	0	+
chr2R	367745	367809	gypsy10|reference|NA|SRR497710_1|temp|nonab|3694	0	+
chr2R	367806	368981	gypsy10|reference|NA|SRR497710_1|temp|nonab|3695	0	+
chr2R	368835	369222	gypsy9|reference|NA|SRR497710_1|temp|nonab|3696	0	+
chr2R	368885	369402	gypsy|reference|NA|SRR497710_1|temp|nonab|3697	0	+
chr2R	369086	369775	gypsy10|reference|NA|SRR497710_1|temp|nonab|3698	0	+
chr2R	369770	370007	HMS_Beagle2|reference|NA|SRR497710_1|temp|nonab|3699	0	-
chr2R	370978	371377	Cr1a|reference|NA|SRR497710_1|temp|nonab|3700	0	-
chr2R	371379	371517	G3|reference|NA|SRR497710_1|temp|nonab|3701	0	-
chr2R	372521	372669	INE_1|reference|NA|SRR497710_1|temp|nonab|3702	0	+
chr2R	373267	373362	INE_1|reference|NA|SRR497710_1|temp|nonab|3703	0	-
chr2R	373367	373643	Cr1a|reference|NA|SRR497710_1|temp|nonab|3704	0	+
chr2R	373667	373731	gypsy10|reference|NA|SRR497710_1|temp|nonab|3705	0	+
chr2R	373728	374903	gypsy10|reference|NA|SRR497710_1|temp|nonab|3706	0	+
chr2R	374757	375144	gypsy9|reference|NA|SRR497710_1|temp|nonab|3707	0	+
chr2R	374807	375324	gypsy|reference|NA|SRR497710_1|temp|nonab|3708	0	+
chr2R	375008	375898	gypsy10|reference|NA|SRR497710_1|temp|nonab|3709	0	+
chr2R	375969	376141	1360|reference|NA|SRR497710_1|temp|nonab|3710	0	+
chr2R	376159	376389	gypsy4|reference|NA|SRR497710_1|temp|nonab|3711	0	-
chr2R	376174	376416	gypsy9|reference|NA|SRR497710_1|temp|nonab|3712	0	-
chr2R	376726	377147	rooA|reference|NA|SRR497710_1|temp|nonab|3713	0	-
chr2R	377132	377703	rooA|reference|NA|SRR497710_1|temp|nonab|3714	0	-
chr2R	386061	386164	baggins|reference|NA|SRR497710_1|temp|nonab|3715	0	-
chr2R	386171	386862	baggins|reference|NA|SRR497710_1|temp|nonab|3716	0	-
chr2R	386851	387125	baggins|reference|NA|SRR497710_1|temp|nonab|3717	0	-
chr2R	388072	388143	R1A1_element|reference|NA|SRR497710_1|temp|nonab|3718	0	+
chr2R	388174	388307	R1A1_element|reference|NA|SRR497710_1|temp|nonab|3719	0	+
chr2R	388507	390306	Stalker4|reference|NA|SRR497710_1|temp|nonab|3720	0	-
chr2R	390317	390402	Stalker2|reference|NA|SRR497710_1|temp|nonab|3721	0	-
chr2R	390395	391740	Stalker|reference|NA|SRR497710_1|temp|nonab|3722	0	-
chr2R	391757	392060	Stalker4|reference|NA|SRR497710_1|temp|nonab|3723	0	-
chr2R	392256	392383	springer|reference|NA|SRR497710_1|temp|nonab|3724	0	+
chr2R	392470	393253	gtwin|reference|NA|SRR497710_1|temp|nonab|3725	0	+
chr2R	392599	393212	gypsy|reference|NA|SRR497710_1|temp|nonab|3726	0	+
chr2R	393410	393417	Transpac|non-reference|0.3214|SRR497710_1|temp|rp|3727	0	+
chr2R	393459	393789	gtwin|reference|NA|SRR497710_1|temp|nonab|3728	0	+
chr2R	393510	393789	gypsy|reference|NA|SRR497710_1|temp|nonab|3729	0	+
chr2R	393794	394765	gypsy|reference|NA|SRR497710_1|temp|nonab|3730	0	+
chr2R	394763	394984	gtwin|reference|NA|SRR497710_1|temp|nonab|3731	0	+
chr2R	395005	395122	gypsy|reference|NA|SRR497710_1|temp|nonab|3732	0	+
chr2R	395161	395218	1360|reference|NA|SRR497710_1|temp|nonab|3733	0	-
chr2R	395216	396633	Porto1|reference|NA|SRR497710_1|temp|nonab|3734	0	+
chr2R	396628	397239	Porto1|reference|NA|SRR497710_1|temp|nonab|3735	0	+
chr2R	397234	397431	Porto1|reference|NA|SRR497710_1|temp|nonab|3736	0	+
chr2R	397392	397438	Porto1|reference|NA|SRR497710_1|temp|nonab|3737	0	+
chr2R	398005	398064	Porto1|reference|NA|SRR497710_1|temp|nonab|3738	0	+
chr2R	398032	398541	Porto1|reference|NA|SRR497710_1|temp|nonab|3739	0	+
chr2R	398647	398693	1360|reference|NA|SRR497710_1|temp|nonab|3740	0	-
chr2R	398685	399125	1360|reference|NA|SRR497710_1|temp|nonab|3741	0	-
chr2R	399117	399315	gypsy8|reference|NA|SRR497710_1|temp|nonab|3742	0	+
chr2R	399491	399555	INE_1|reference|NA|SRR497710_1|temp|nonab|3743	0	+
chr2R	399587	399747	INE_1|reference|NA|SRR497710_1|temp|nonab|3744	0	+
chr2R	399652	399875	INE_1|reference|NA|SRR497710_1|temp|nonab|3745	0	+
chr2R	399789	399908	INE_1|reference|NA|SRR497710_1|temp|nonab|3746	0	+
chr2R	399884	400010	INE_1|reference|NA|SRR497710_1|temp|nonab|3747	0	+
chr2R	400045	400307	1360|reference|NA|SRR497710_1|temp|nonab|3748	0	-
chr2R	400308	400939	gtwin|reference|NA|SRR497710_1|temp|nonab|3749	0	+
chr2R	400983	401100	mdg1|reference|NA|SRR497710_1|temp|nonab|3750	0	+
chr2R	401105	401153	Stalker4|reference|NA|SRR497710_1|temp|nonab|3751	0	-
chr2R	401150	401480	G_element|reference|NA|SRR497710_1|temp|nonab|3752	0	-
chr2R	401231	401488	G6|reference|NA|SRR497710_1|temp|nonab|3753	0	-
chr2R	401581	401634	jockey2|reference|NA|SRR497710_1|temp|nonab|3754	0	+
chr2R	402296	403450	transib3|reference|NA|SRR497710_1|temp|nonab|3755	0	+
chr2R	403458	403727	transib3|reference|NA|SRR497710_1|temp|nonab|3756	0	+
chr2R	403925	404038	R1A1_element|reference|NA|SRR497710_1|temp|nonab|3757	0	+
chr2R	404565	405202	R1_2|reference|NA|SRR497710_1|temp|nonab|3758	0	+
chr2R	405200	406223	R1_2|reference|NA|SRR497710_1|temp|nonab|3759	0	+
chr2R	406206	413612	accord|reference|NA|SRR497710_1|temp|nonab|3760	0	+
chr2R	413054	416884	accord|reference|NA|SRR497710_1|temp|nonab|3761	0	+
chr2R	422884	426178	diver|reference|NA|SRR497710_1|temp|nonab|3762	0	+
chr2R	426421	428676	Xanthias|reference|NA|SRR497710_1|temp|nonab|3763	0	+
chr2R	428676	431144	Xanthias|reference|NA|SRR497710_1|temp|nonab|3764	0	+
chr2R	431268	431469	G4|reference|NA|SRR497710_1|temp|nonab|3765	0	+
chr2R	431455	431515	G4|reference|NA|SRR497710_1|temp|nonab|3766	0	+
chr2R	431553	431596	1360|reference|NA|SRR497710_1|temp|nonab|3767	0	-
chr2R	431651	431889	INE_1|reference|NA|SRR497710_1|temp|nonab|3768	0	+
chr2R	431768	431969	INE_1|reference|NA|SRR497710_1|temp|nonab|3769	0	+
chr2R	432005	432057	INE_1|reference|NA|SRR497710_1|temp|nonab|3770	0	+
chr2R	432578	432750	1360|reference|NA|SRR497710_1|temp|nonab|3771	0	+
chr2R	432790	432950	1360|reference|NA|SRR497710_1|temp|nonab|3772	0	+
chr2R	433598	434019	rooA|reference|NA|SRR497710_1|temp|nonab|3773	0	-
chr2R	434004	434827	rooA|reference|NA|SRR497710_1|temp|nonab|3774	0	-
chr2R	434832	434930	rooA|reference|NA|SRR497710_1|temp|nonab|3775	0	-
chr2R	434925	435791	rooA|reference|NA|SRR497710_1|temp|nonab|3776	0	-
chr2R	435794	436601	rooA|reference|NA|SRR497710_1|temp|nonab|3777	0	-
chr2R	436599	436962	rooA|reference|NA|SRR497710_1|temp|nonab|3778	0	-
chr2R	436965	437055	transib2|reference|NA|SRR497710_1|temp|nonab|3779	0	-
chr2R	437081	437316	transib2|reference|NA|SRR497710_1|temp|nonab|3780	0	-
chr2R	437317	438452	transib2|reference|NA|SRR497710_1|temp|nonab|3781	0	-
chr2R	438440	438536	transib2|reference|NA|SRR497710_1|temp|nonab|3782	0	-
chr2R	440609	440905	Osvaldo|reference|NA|SRR497710_1|temp|nonab|3783	0	+
chr2R	441873	442108	accord2|reference|NA|SRR497710_1|temp|nonab|3784	0	-
chr2R	441934	442364	accord2|reference|NA|SRR497710_1|temp|nonab|3785	0	-
chr2R	442321	442601	accord2|reference|NA|SRR497710_1|temp|nonab|3786	0	-
chr2R	442599	442896	accord2|reference|NA|SRR497710_1|temp|nonab|3787	0	-
chr2R	442914	443622	Cr1a|reference|NA|SRR497710_1|temp|nonab|3788	0	-
chr2R	443608	443814	Cr1a|reference|NA|SRR497710_1|temp|nonab|3789	0	-
chr2R	443826	445028	Cr1a|reference|NA|SRR497710_1|temp|nonab|3790	0	-
chr2R	447149	449380	HMS_Beagle2|reference|NA|SRR497710_1|temp|nonab|3791	0	-
chr2R	449524	449834	HMS_Beagle|reference|NA|SRR497710_1|temp|nonab|3792	0	-
chr2R	449959	450125	HMS_Beagle2|reference|NA|SRR497710_1|temp|nonab|3793	0	-
chr2R	450028	450174	HMS_Beagle|reference|NA|SRR497710_1|temp|nonab|3794	0	-
chr2R	450402	450712	HMS_Beagle2|reference|NA|SRR497710_1|temp|nonab|3795	0	-
chr2R	451683	452082	Cr1a|reference|NA|SRR497710_1|temp|nonab|3796	0	-
chr2R	452084	452231	G3|reference|NA|SRR497710_1|temp|nonab|3797	0	-
chr2R	453235	453380	INE_1|reference|NA|SRR497710_1|temp|nonab|3798	0	+
chr2R	453980	454075	INE_1|reference|NA|SRR497710_1|temp|nonab|3799	0	-
chr2R	454080	454355	Cr1a|reference|NA|SRR497710_1|temp|nonab|3800	0	+
chr2R	454379	454443	gypsy10|reference|NA|SRR497710_1|temp|nonab|3801	0	+
chr2R	454440	455604	gypsy10|reference|NA|SRR497710_1|temp|nonab|3802	0	+
chr2R	455505	456024	gypsy|reference|NA|SRR497710_1|temp|nonab|3803	0	+
chr2R	455709	457300	gypsy10|reference|NA|SRR497710_1|temp|nonab|3804	0	+
chr2R	457301	457694	diver2|reference|NA|SRR497710_1|temp|nonab|3805	0	-
chr2R	457694	459856	gypsy4|reference|NA|SRR497710_1|temp|nonab|3806	0	+
chr2R	459076	459821	gypsy10|reference|NA|SRR497710_1|temp|nonab|3807	0	+
chr2R	459716	459963	gypsy6|reference|NA|SRR497710_1|temp|nonab|3808	0	+
chr2R	460024	460214	gypsy9|reference|NA|SRR497710_1|temp|nonab|3809	0	+
chr2R	460109	460246	gypsy10|reference|NA|SRR497710_1|temp|nonab|3810	0	+
chr2R	460251	460425	gypsy10|reference|NA|SRR497710_1|temp|nonab|3811	0	+
chr2R	460261	460521	gypsy4|reference|NA|SRR497710_1|temp|nonab|3812	0	+
chr2R	460394	460598	gypsy9|reference|NA|SRR497710_1|temp|nonab|3813	0	+
chr2R	460477	460592	gypsy10|reference|NA|SRR497710_1|temp|nonab|3814	0	+
chr2R	460590	460776	gypsy10|reference|NA|SRR497710_1|temp|nonab|3815	0	+
chr2R	460897	461066	gypsy10|reference|NA|SRR497710_1|temp|nonab|3816	0	+
chr2R	461215	461269	gypsy5|reference|NA|SRR497710_1|temp|nonab|3817	0	-
chr2R	461369	461671	gypsy5|reference|NA|SRR497710_1|temp|nonab|3818	0	-
chr2R	461654	462423	Porto1|reference|NA|SRR497710_1|temp|nonab|3819	0	+
chr2R	462624	462775	X_element|reference|NA|SRR497710_1|temp|nonab|3820	0	-
chr2R	462624	462735	BS3|reference|NA|SRR497710_1|temp|nonab|3821	0	-
chr2R	463500	463800	gypsy5|reference|NA|SRR497710_1|temp|nonab|3822	0	-
chr2R	465386	465452	flea|reference|NA|SRR497710_1|temp|nonab|3823	0	+
chr2R	466321	466395	Rt1b|reference|NA|SRR497710_1|temp|nonab|3824	0	+
chr2R	466382	466671	Rt1b|reference|NA|SRR497710_1|temp|nonab|3825	0	+
chr2R	466858	467182	Rt1b|reference|NA|SRR497710_1|temp|nonab|3826	0	+
chr2R	467178	467832	Rt1b|reference|NA|SRR497710_1|temp|nonab|3827	0	+
chr2R	467826	468204	Rt1b|reference|NA|SRR497710_1|temp|nonab|3828	0	+
chr2R	468203	468794	Rt1b|reference|NA|SRR497710_1|temp|nonab|3829	0	+
chr2R	468790	468937	Rt1b|reference|NA|SRR497710_1|temp|nonab|3830	0	+
chr2R	468936	469548	Rt1b|reference|NA|SRR497710_1|temp|nonab|3831	0	+
chr2R	473896	474508	gypsy4|reference|NA|SRR497710_1|temp|nonab|3832	0	+
chr2R	474847	475939	gypsy4|reference|NA|SRR497710_1|temp|nonab|3833	0	+
chr2R	475938	476480	gypsy4|reference|NA|SRR497710_1|temp|nonab|3834	0	+
chr2R	476513	477291	gypsy4|reference|NA|SRR497710_1|temp|nonab|3835	0	+
chr2R	477320	477463	gtwin|reference|NA|SRR497710_1|temp|nonab|3836	0	+
chr2R	477330	477432	gypsy6|reference|NA|SRR497710_1|temp|nonab|3837	0	+
chr2R	477505	477900	gypsy9|reference|NA|SRR497710_1|temp|nonab|3838	0	+
chr2R	478719	478854	invader3|reference|NA|SRR497710_1|temp|nonab|3839	0	-
chr2R	479857	479947	flea|reference|NA|SRR497710_1|temp|nonab|3840	0	-
chr2R	480214	480393	opus|reference|NA|SRR497710_1|temp|nonab|3841	0	-
chr2R	480242	480486	rover|reference|NA|SRR497710_1|temp|nonab|3842	0	-
chr2R	482335	482478	gtwin|reference|NA|SRR497710_1|temp|nonab|3843	0	+
chr2R	482345	482447	gypsy6|reference|NA|SRR497710_1|temp|nonab|3844	0	+
chr2R	482550	482941	gypsy4|reference|NA|SRR497710_1|temp|nonab|3845	0	+
chr2R	483734	483869	invader3|reference|NA|SRR497710_1|temp|nonab|3846	0	-
chr2R	484872	484962	flea|reference|NA|SRR497710_1|temp|nonab|3847	0	-
chr2R	485229	485408	opus|reference|NA|SRR497710_1|temp|nonab|3848	0	-
chr2R	485257	485501	rover|reference|NA|SRR497710_1|temp|nonab|3849	0	-
chr2R	487957	488165	gypsy4|reference|NA|SRR497710_1|temp|nonab|3850	0	+
chr2R	488393	488551	gypsy4|reference|NA|SRR497710_1|temp|nonab|3851	0	+
chr2R	489099	489242	INE_1|reference|NA|SRR497710_1|temp|nonab|3852	0	-
chr2R	492129	492891	X_element|reference|NA|SRR497710_1|temp|nonab|3853	0	+
chr2R	492890	492981	X_element|reference|NA|SRR497710_1|temp|nonab|3854	0	+
chr2R	492980	493470	X_element|reference|NA|SRR497710_1|temp|nonab|3855	0	+
chr2R	493471	494113	X_element|reference|NA|SRR497710_1|temp|nonab|3856	0	+
chr2R	494111	494262	X_element|reference|NA|SRR497710_1|temp|nonab|3857	0	+
chr2R	494260	494517	X_element|reference|NA|SRR497710_1|temp|nonab|3858	0	+
chr2R	494261	494595	BS3|reference|NA|SRR497710_1|temp|nonab|3859	0	+
chr2R	494504	494728	X_element|reference|NA|SRR497710_1|temp|nonab|3860	0	+
chr2R	494727	494876	X_element|reference|NA|SRR497710_1|temp|nonab|3861	0	+
chr2R	496381	496492	INE_1|reference|NA|SRR497710_1|temp|nonab|3862	0	-
chr2R	496759	496828	INE_1|reference|NA|SRR497710_1|temp|nonab|3863	0	+
chr2R	497516	497693	gypsy12|reference|NA|SRR497710_1|temp|nonab|3864	0	+
chr2R	497801	497925	gypsy12|reference|NA|SRR497710_1|temp|nonab|3865	0	+
chr2R	498974	499085	micropia|reference|NA|SRR497710_1|temp|nonab|3866	0	-
chr2R	499086	499237	micropia|reference|NA|SRR497710_1|temp|nonab|3867	0	-
chr2R	499201	499546	micropia|reference|NA|SRR497710_1|temp|nonab|3868	0	-
chr2R	499451	500022	micropia|reference|NA|SRR497710_1|temp|nonab|3869	0	-
chr2R	500043	500596	micropia|reference|NA|SRR497710_1|temp|nonab|3870	0	-
chr2R	500601	501002	micropia|reference|NA|SRR497710_1|temp|nonab|3871	0	-
chr2R	501003	501344	micropia|reference|NA|SRR497710_1|temp|nonab|3872	0	-
chr2R	501340	501775	micropia|reference|NA|SRR497710_1|temp|nonab|3873	0	-
chr2R	501772	501811	1360|reference|NA|SRR497710_1|temp|nonab|3874	0	+
chr2R	501775	501830	1360|reference|NA|SRR497710_1|temp|nonab|3875	0	-
chr2R	501808	502383	micropia|reference|NA|SRR497710_1|temp|nonab|3876	0	-
chr2R	502380	502459	micropia|reference|NA|SRR497710_1|temp|nonab|3877	0	-
chr2R	503494	503573	INE_1|reference|NA|SRR497710_1|temp|nonab|3878	0	+
chr2R	503571	503861	297|reference|NA|SRR497710_1|temp|nonab|3879	0	-
chr2R	504153	508404	Dm88|reference|NA|SRR497710_1|temp|nonab|3880	0	-
chr2R	509560	509773	Rt1a|reference|NA|SRR497710_1|temp|nonab|3881	0	-
chr2R	509783	510057	Rt1a|reference|NA|SRR497710_1|temp|nonab|3882	0	-
chr2R	510257	512162	I_element|reference|NA|SRR497710_1|temp|nonab|3883	0	-
chr2R	512166	512503	I_element|reference|NA|SRR497710_1|temp|nonab|3884	0	-
chr2R	512493	512828	I_element|reference|NA|SRR497710_1|temp|nonab|3885	0	-
chr2R	512823	513547	I_element|reference|NA|SRR497710_1|temp|nonab|3886	0	-
chr2R	518333	522316	F_element|reference|NA|SRR497710_1|temp|nonab|3887	0	-
chr2R	522305	522842	F_element|reference|NA|SRR497710_1|temp|nonab|3888	0	-
chr2R	522846	523101	I_element|reference|NA|SRR497710_1|temp|nonab|3889	0	-
chr2R	523102	523944	I_element|reference|NA|SRR497710_1|temp|nonab|3890	0	-
chr2R	524019	524103	17.6|reference|NA|SRR497710_1|temp|nonab|3891	0	-
chr2R	524112	524703	INE_1|reference|NA|SRR497710_1|temp|nonab|3892	0	+
chr2R	524702	525910	baggins|reference|NA|SRR497710_1|temp|nonab|3893	0	+
chr2R	525916	527079	G4|reference|NA|SRR497710_1|temp|nonab|3894	0	+
chr2R	527075	527510	baggins|reference|NA|SRR497710_1|temp|nonab|3895	0	+
chr2R	527509	527633	1360|reference|NA|SRR497710_1|temp|nonab|3896	0	+
chr2R	527631	527881	1360|reference|NA|SRR497710_1|temp|nonab|3897	0	+
chr2R	527945	527997	17.6|reference|NA|SRR497710_1|temp|nonab|3898	0	-
chr2R	528050	528274	17.6|reference|NA|SRR497710_1|temp|nonab|3899	0	-
chr2R	528294	528354	17.6|reference|NA|SRR497710_1|temp|nonab|3900	0	-
chr2R	528375	528446	17.6|reference|NA|SRR497710_1|temp|nonab|3901	0	-
chr2R	528448	528590	17.6|reference|NA|SRR497710_1|temp|nonab|3902	0	-
chr2R	528614	528709	17.6|reference|NA|SRR497710_1|temp|nonab|3903	0	-
chr2R	528983	529088	17.6|reference|NA|SRR497710_1|temp|nonab|3904	0	-
chr2R	529090	529314	17.6|reference|NA|SRR497710_1|temp|nonab|3905	0	-
chr2R	538391	538545	INE_1|reference|NA|SRR497710_1|temp|nonab|3906	0	-
chr2R	538536	538540	HMS_Beagle|non-reference|0.5915|SRR497710_1|temp|sr|3907	0	+
chr2R	538569	541898	Dm88|reference|NA|SRR497710_1|temp|nonab|3908	0	+
chr2R	541887	542923	Dm88|reference|NA|SRR497710_1|temp|nonab|3909	0	+
chr2R	543416	543554	Stalker|reference|NA|SRR497710_1|temp|nonab|3910	0	-
chr2R	544840	544846	HMS_Beagle|non-reference|0.5938|SRR497710_1|temp|rp|3911	0	+
chr2R	545342	545623	springer|reference|NA|SRR497710_1|temp|nonab|3912	0	-
chr2R	545623	545854	Stalker4|reference|NA|SRR497710_1|temp|nonab|3913	0	+
chr2R	546028	546129	INE_1|reference|NA|SRR497710_1|temp|nonab|3914	0	+
chr2R	546302	546731	Stalker4|reference|NA|SRR497710_1|temp|nonab|3915	0	+
chr2R	546734	546978	INE_1|reference|NA|SRR497710_1|temp|nonab|3916	0	+
chr2R	547025	547162	INE_1|reference|NA|SRR497710_1|temp|nonab|3917	0	+
chr2R	549437	549836	diver2|reference|NA|SRR497710_1|temp|nonab|3918	0	+
chr2R	549990	550082	diver2|reference|NA|SRR497710_1|temp|nonab|3919	0	+
chr2R	550133	550516	diver2|reference|NA|SRR497710_1|temp|nonab|3920	0	+
chr2R	550514	550584	diver2|reference|NA|SRR497710_1|temp|nonab|3921	0	+
chr2R	551173	551304	297|reference|NA|SRR497710_1|temp|nonab|3922	0	+
chr2R	551311	551666	BS3|reference|NA|SRR497710_1|temp|nonab|3923	0	+
chr2R	551663	551931	BS3|reference|NA|SRR497710_1|temp|nonab|3924	0	+
chr2R	551967	552506	BS3|reference|NA|SRR497710_1|temp|nonab|3925	0	+
chr2R	554620	554830	INE_1|reference|NA|SRR497710_1|temp|nonab|3926	0	-
chr2R	554700	555076	INE_1|reference|NA|SRR497710_1|temp|nonab|3927	0	-
chr2R	555601	555777	gypsy12|reference|NA|SRR497710_1|temp|nonab|3928	0	-
chr2R	555923	556118	INE_1|reference|NA|SRR497710_1|temp|nonab|3929	0	+
chr2R	556185	556227	INE_1|reference|NA|SRR497710_1|temp|nonab|3930	0	+
chr2R	556295	556376	1360|reference|NA|SRR497710_1|temp|nonab|3931	0	+
chr2R	556374	556491	1360|reference|NA|SRR497710_1|temp|nonab|3932	0	+
chr2R	556621	556653	1360|reference|NA|SRR497710_1|temp|nonab|3933	0	+
chr2R	557822	557931	INE_1|reference|NA|SRR497710_1|temp|nonab|3934	0	-
chr2R	559289	560173	Ivk|reference|NA|SRR497710_1|temp|nonab|3935	0	+
chr2R	560174	560309	Ivk|reference|NA|SRR497710_1|temp|nonab|3936	0	+
chr2R	560313	560882	Ivk|reference|NA|SRR497710_1|temp|nonab|3937	0	+
chr2R	560879	561552	Ivk|reference|NA|SRR497710_1|temp|nonab|3938	0	+
chr2R	561563	561618	Ivk|reference|NA|SRR497710_1|temp|nonab|3939	0	+
chr2R	561635	563514	Ivk|reference|NA|SRR497710_1|temp|nonab|3940	0	+
chr2R	563511	563650	INE_1|reference|NA|SRR497710_1|temp|nonab|3941	0	-
chr2R	563762	564027	Cr1a|reference|NA|SRR497710_1|temp|nonab|3942	0	+
chr2R	564843	565008	1360|reference|NA|SRR497710_1|temp|nonab|3943	0	-
chr2R	565920	566130	1360|reference|NA|SRR497710_1|temp|nonab|3944	0	-
chr2R	566128	566409	1360|reference|NA|SRR497710_1|temp|nonab|3945	0	-
chr2R	566405	566519	Idefix|reference|NA|SRR497710_1|temp|nonab|3946	0	-
chr2R	566508	566574	Idefix|reference|NA|SRR497710_1|temp|nonab|3947	0	-
chr2R	566573	566815	Idefix|reference|NA|SRR497710_1|temp|nonab|3948	0	-
chr2R	566819	569172	Idefix|reference|NA|SRR497710_1|temp|nonab|3949	0	-
chr2R	569171	569707	G_element|reference|NA|SRR497710_1|temp|nonab|3950	0	+
chr2R	569696	569778	Idefix|reference|NA|SRR497710_1|temp|nonab|3951	0	-
chr2R	570101	570312	1360|reference|NA|SRR497710_1|temp|nonab|3952	0	-
chr2R	570310	570591	1360|reference|NA|SRR497710_1|temp|nonab|3953	0	-
chr2R	570587	570701	Idefix|reference|NA|SRR497710_1|temp|nonab|3954	0	-
chr2R	570690	570756	Idefix|reference|NA|SRR497710_1|temp|nonab|3955	0	-
chr2R	570755	570997	Idefix|reference|NA|SRR497710_1|temp|nonab|3956	0	-
chr2R	571001	573354	Idefix|reference|NA|SRR497710_1|temp|nonab|3957	0	-
chr2R	573353	573889	G_element|reference|NA|SRR497710_1|temp|nonab|3958	0	+
chr2R	573878	574082	Idefix|reference|NA|SRR497710_1|temp|nonab|3959	0	-
chr2R	574080	574901	Idefix|reference|NA|SRR497710_1|temp|nonab|3960	0	-
chr2R	574861	575698	Idefix|reference|NA|SRR497710_1|temp|nonab|3961	0	-
chr2R	575720	575786	invader5|reference|NA|SRR497710_1|temp|nonab|3962	0	-
chr2R	575785	575967	invader5|reference|NA|SRR497710_1|temp|nonab|3963	0	-
chr2R	576582	576709	invader5|reference|NA|SRR497710_1|temp|nonab|3964	0	-
chr2R	577897	578021	INE_1|reference|NA|SRR497710_1|temp|nonab|3965	0	-
chr2R	578054	578143	INE_1|reference|NA|SRR497710_1|temp|nonab|3966	0	-
chr2R	578165	578303	INE_1|reference|NA|SRR497710_1|temp|nonab|3967	0	-
chr2R	578406	578670	INE_1|reference|NA|SRR497710_1|temp|nonab|3968	0	-
chr2R	579651	579852	INE_1|reference|NA|SRR497710_1|temp|nonab|3969	0	-
chr2R	580416	581527	rover|reference|NA|SRR497710_1|temp|nonab|3970	0	+
chr2R	581569	584722	rover|reference|NA|SRR497710_1|temp|nonab|3971	0	+
chr2R	584716	586079	rover|reference|NA|SRR497710_1|temp|nonab|3972	0	+
chr2R	586114	587075	rover|reference|NA|SRR497710_1|temp|nonab|3973	0	+
chr2R	587081	588020	rover|reference|NA|SRR497710_1|temp|nonab|3974	0	-
chr2R	588064	589336	rover|reference|NA|SRR497710_1|temp|nonab|3975	0	-
chr2R	589336	590755	hopper|reference|NA|SRR497710_1|temp|nonab|3976	0	+
chr2R	590752	591057	rover|reference|NA|SRR497710_1|temp|nonab|3977	0	-
chr2R	590755	591101	17.6|reference|NA|SRR497710_1|temp|nonab|3978	0	-
chr2R	591049	591109	McClintock|reference|NA|SRR497710_1|temp|nonab|3979	0	-
chr2R	591113	591553	rover|reference|NA|SRR497710_1|temp|nonab|3980	0	-
chr2R	591561	591861	rover|reference|NA|SRR497710_1|temp|nonab|3981	0	-
chr2R	592026	592852	Quasimodo|reference|NA|SRR497710_1|temp|nonab|3982	0	+
chr2R	592849	593559	Quasimodo|reference|NA|SRR497710_1|temp|nonab|3983	0	+
chr2R	593531	593904	Quasimodo|reference|NA|SRR497710_1|temp|nonab|3984	0	+
chr2R	594377	595574	gypsy4|reference|NA|SRR497710_1|temp|nonab|3985	0	-
chr2R	595661	596988	gypsy4|reference|NA|SRR497710_1|temp|nonab|3986	0	-
chr2R	596992	597227	gypsy4|reference|NA|SRR497710_1|temp|nonab|3987	0	-
chr2R	597237	599003	gypsy4|reference|NA|SRR497710_1|temp|nonab|3988	0	-
chr2R	600007	600384	Quasimodo|reference|NA|SRR497710_1|temp|nonab|3989	0	+
chr2R	600432	600962	Quasimodo|reference|NA|SRR497710_1|temp|nonab|3990	0	+
chr2R	600962	601097	1360|reference|NA|SRR497710_1|temp|nonab|3991	0	+
chr2R	601116	601251	Quasimodo|reference|NA|SRR497710_1|temp|nonab|3992	0	+
chr2R	601258	601779	invader1|reference|NA|SRR497710_1|temp|nonab|3993	0	+
chr2R	601845	602434	1360|reference|NA|SRR497710_1|temp|nonab|3994	0	+
chr2R	602649	603330	1360|reference|NA|SRR497710_1|temp|nonab|3995	0	+
chr2R	603859	604029	gypsy8|reference|NA|SRR497710_1|temp|nonab|3996	0	-
chr2R	604031	604531	gypsy8|reference|NA|SRR497710_1|temp|nonab|3997	0	-
chr2R	604986	605208	S_element|reference|NA|SRR497710_1|temp|nonab|3998	0	-
chr2R	605217	609905	F_element|reference|NA|SRR497710_1|temp|nonab|3999	0	-
chr2R	609909	610931	S_element|reference|NA|SRR497710_1|temp|nonab|4000	0	-
chr2R	610938	611172	S_element|reference|NA|SRR497710_1|temp|nonab|4001	0	+
chr2R	612482	612636	gypsy4|reference|NA|SRR497710_1|temp|nonab|4002	0	+
chr2R	612541	612642	gypsy3|reference|NA|SRR497710_1|temp|nonab|4003	0	+
chr2R	614264	614778	Burdock|reference|NA|SRR497710_1|temp|nonab|4004	0	+
chr2R	614855	614936	Idefix|reference|NA|SRR497710_1|temp|nonab|4005	0	+
chr2R	614874	615022	gypsy4|reference|NA|SRR497710_1|temp|nonab|4006	0	+
chr2R	616524	616528	Tabor|non-reference|0.3056|SRR497710_1|temp|sr|4007	0	-
chr2R	618518	619873	Idefix|reference|NA|SRR497710_1|temp|nonab|4008	0	+
chr2R	620295	621756	Quasimodo|reference|NA|SRR497710_1|temp|nonab|4009	0	+
chr2R	621857	622133	Quasimodo|reference|NA|SRR497710_1|temp|nonab|4010	0	+
chr2R	622151	622227	Cr1a|reference|NA|SRR497710_1|temp|nonab|4011	0	-
chr2R	622224	622309	Cr1a|reference|NA|SRR497710_1|temp|nonab|4012	0	-
chr2R	622312	623339	Cr1a|reference|NA|SRR497710_1|temp|nonab|4013	0	-
chr2R	623353	624315	Quasimodo|reference|NA|SRR497710_1|temp|nonab|4014	0	+
chr2R	624663	624906	Rt1b|reference|NA|SRR497710_1|temp|nonab|4015	0	+
chr2R	624952	625314	Rt1a|reference|NA|SRR497710_1|temp|nonab|4016	0	+
chr2R	625858	626281	mariner2|reference|NA|SRR497710_1|temp|nonab|4017	0	+
chr2R	626279	626318	mariner2|reference|NA|SRR497710_1|temp|nonab|4018	0	+
chr2R	626448	626708	Circe|reference|NA|SRR497710_1|temp|nonab|4019	0	-
chr2R	626765	627015	Circe|reference|NA|SRR497710_1|temp|nonab|4020	0	-
chr2R	627195	627374	Circe|reference|NA|SRR497710_1|temp|nonab|4021	0	-
chr2R	627500	627763	INE_1|reference|NA|SRR497710_1|temp|nonab|4022	0	+
chr2R	627775	627996	BS3|reference|NA|SRR497710_1|temp|nonab|4023	0	-
chr2R	627997	629175	BS3|reference|NA|SRR497710_1|temp|nonab|4024	0	-
chr2R	629177	629353	INE_1|reference|NA|SRR497710_1|temp|nonab|4025	0	+
chr2R	629232	629441	INE_1|reference|NA|SRR497710_1|temp|nonab|4026	0	+
chr2R	629509	629538	INE_1|reference|NA|SRR497710_1|temp|nonab|4027	0	+
chr2R	629543	629675	Cr1a|reference|NA|SRR497710_1|temp|nonab|4028	0	-
chr2R	629677	629982	Cr1a|reference|NA|SRR497710_1|temp|nonab|4029	0	-
chr2R	629983	630120	412|reference|NA|SRR497710_1|temp|nonab|4030	0	-
chr2R	630086	630246	mdg1|reference|NA|SRR497710_1|temp|nonab|4031	0	-
chr2R	630089	630224	Tabor|reference|NA|SRR497710_1|temp|nonab|4032	0	-
chr2R	630366	630505	INE_1|reference|NA|SRR497710_1|temp|nonab|4033	0	+
chr2R	630813	630945	gtwin|reference|NA|SRR497710_1|temp|nonab|4034	0	-
chr2R	630954	631072	gypsy4|reference|NA|SRR497710_1|temp|nonab|4035	0	-
chr2R	631063	631156	gypsy|reference|NA|SRR497710_1|temp|nonab|4036	0	-
chr2R	631160	631295	1360|reference|NA|SRR497710_1|temp|nonab|4037	0	-
chr2R	631330	631457	297|reference|NA|SRR497710_1|temp|nonab|4038	0	+
chr2R	631485	631531	1360|reference|NA|SRR497710_1|temp|nonab|4039	0	-
chr2R	631523	631899	1360|reference|NA|SRR497710_1|temp|nonab|4040	0	-
chr2R	631949	632178	mariner2|reference|NA|SRR497710_1|temp|nonab|4041	0	+
chr2R	632176	632215	mariner2|reference|NA|SRR497710_1|temp|nonab|4042	0	+
chr2R	632345	632605	Circe|reference|NA|SRR497710_1|temp|nonab|4043	0	-
chr2R	632662	632912	Circe|reference|NA|SRR497710_1|temp|nonab|4044	0	-
chr2R	633092	633271	Circe|reference|NA|SRR497710_1|temp|nonab|4045	0	-
chr2R	633397	633553	INE_1|reference|NA|SRR497710_1|temp|nonab|4046	0	+
chr2R	633574	634222	gypsy2|reference|NA|SRR497710_1|temp|nonab|4047	0	+
chr2R	633778	634584	gypsy3|reference|NA|SRR497710_1|temp|nonab|4048	0	+
chr2R	634591	635117	1360|reference|NA|SRR497710_1|temp|nonab|4049	0	+
chr2R	635292	635676	1360|reference|NA|SRR497710_1|temp|nonab|4050	0	+
chr2R	635701	636088	gypsy3|reference|NA|SRR497710_1|temp|nonab|4051	0	+
chr2R	635766	636447	gypsy6|reference|NA|SRR497710_1|temp|nonab|4052	0	+
chr2R	636456	636732	gypsy2|reference|NA|SRR497710_1|temp|nonab|4053	0	+
chr2R	637400	638711	gypsy5|reference|NA|SRR497710_1|temp|nonab|4054	0	+
chr2R	639152	639722	gypsy5|reference|NA|SRR497710_1|temp|nonab|4055	0	+
chr2R	639170	639790	ZAM|reference|NA|SRR497710_1|temp|nonab|4056	0	+
chr2R	641057	641120	Tirant|reference|NA|SRR497710_1|temp|nonab|4057	0	+
chr2R	641660	641797	INE_1|reference|NA|SRR497710_1|temp|nonab|4058	0	+
chr2R	642677	642751	INE_1|reference|NA|SRR497710_1|temp|nonab|4059	0	+
chr2R	642988	643105	INE_1|reference|NA|SRR497710_1|temp|nonab|4060	0	-
chr2R	643111	643154	INE_1|reference|NA|SRR497710_1|temp|nonab|4061	0	-
chr2R	643221	643460	INE_1|reference|NA|SRR497710_1|temp|nonab|4062	0	-
chr2R	643546	644276	I_element|reference|NA|SRR497710_1|temp|nonab|4063	0	-
chr2R	644293	645008	I_element|reference|NA|SRR497710_1|temp|nonab|4064	0	-
chr2R	646103	646193	flea|reference|NA|SRR497710_1|temp|nonab|4065	0	-
chr2R	649768	650181	1360|reference|NA|SRR497710_1|temp|nonab|4066	0	+
chr2R	650202	650408	1360|reference|NA|SRR497710_1|temp|nonab|4067	0	+
chr2R	650560	650956	1360|reference|NA|SRR497710_1|temp|nonab|4068	0	+
chr2R	651512	651699	Idefix|reference|NA|SRR497710_1|temp|nonab|4069	0	-
chr2R	651699	652048	Idefix|reference|NA|SRR497710_1|temp|nonab|4070	0	-
chr2R	652888	653066	gypsy7|reference|NA|SRR497710_1|temp|nonab|4071	0	-
chr2R	653066	653221	gypsy7|reference|NA|SRR497710_1|temp|nonab|4072	0	-
chr2R	653349	653561	gypsy7|reference|NA|SRR497710_1|temp|nonab|4073	0	-
chr2R	653559	654942	gypsy7|reference|NA|SRR497710_1|temp|nonab|4074	0	-
chr2R	654933	656180	gypsy7|reference|NA|SRR497710_1|temp|nonab|4075	0	-
chr2R	656204	657651	gypsy7|reference|NA|SRR497710_1|temp|nonab|4076	0	-
chr2R	660604	661709	Idefix|reference|NA|SRR497710_1|temp|nonab|4077	0	-
chr2R	661707	661770	Idefix|reference|NA|SRR497710_1|temp|nonab|4078	0	-
chr2R	661765	662024	Idefix|reference|NA|SRR497710_1|temp|nonab|4079	0	-
chr2R	662032	662117	Idefix|reference|NA|SRR497710_1|temp|nonab|4080	0	-
chr2R	662110	662214	Idefix|reference|NA|SRR497710_1|temp|nonab|4081	0	-
chr2R	662207	662480	Idefix|reference|NA|SRR497710_1|temp|nonab|4082	0	-
chr2R	662495	662557	McClintock|reference|NA|SRR497710_1|temp|nonab|4083	0	-
chr2R	662504	665888	17.6|reference|NA|SRR497710_1|temp|nonab|4084	0	-
chr2R	665859	668838	17.6|reference|NA|SRR497710_1|temp|nonab|4085	0	-
chr2R	668617	669685	17.6|reference|NA|SRR497710_1|temp|nonab|4086	0	-
chr2R	669750	669810	17.6|reference|NA|SRR497710_1|temp|nonab|4087	0	-
chr2R	669981	670397	gypsy12|reference|NA|SRR497710_1|temp|nonab|4088	0	-
chr2R	670410	670510	gypsy12|reference|NA|SRR497710_1|temp|nonab|4089	0	-
chr2R	670811	670974	gypsy12|reference|NA|SRR497710_1|temp|nonab|4090	0	-
chr2R	671398	671464	INE_1|reference|NA|SRR497710_1|temp|nonab|4091	0	-
chr2R	671827	672152	INE_1|reference|NA|SRR497710_1|temp|nonab|4092	0	+
chr2R	672060	672267	INE_1|reference|NA|SRR497710_1|temp|nonab|4093	0	+
chr2R	672242	672390	INE_1|reference|NA|SRR497710_1|temp|nonab|4094	0	+
chr2R	673258	673352	INE_1|reference|NA|SRR497710_1|temp|nonab|4095	0	+
chr2R	673474	673521	INE_1|reference|NA|SRR497710_1|temp|nonab|4096	0	+
chr2R	676391	676903	Quasimodo|reference|NA|SRR497710_1|temp|nonab|4097	0	+
chr2R	677260	677274	Doc|non-reference|0.7419|SRR497710_1|temp|rp|4098	0	-
chr2R	677303	677309	412|non-reference|0.5250|SRR497710_1|temp|rp|4099	0	+
chr2R	677486	677728	gypsy8|reference|NA|SRR497710_1|temp|nonab|4100	0	-
chr2R	677719	677827	gypsy5|reference|NA|SRR497710_1|temp|nonab|4101	0	+
chr2R	677751	678051	gypsy5|reference|NA|SRR497710_1|temp|nonab|4102	0	+
chr2R	678186	678245	gypsy5|reference|NA|SRR497710_1|temp|nonab|4103	0	+
chr2R	679257	680130	gypsy5|reference|NA|SRR497710_1|temp|nonab|4104	0	+
chr2R	680125	685078	gypsy5|reference|NA|SRR497710_1|temp|nonab|4105	0	+
chr2R	685213	685272	gypsy5|reference|NA|SRR497710_1|temp|nonab|4106	0	+
chr2R	686284	687157	gypsy5|reference|NA|SRR497710_1|temp|nonab|4107	0	+
chr2R	687152	690824	gypsy5|reference|NA|SRR497710_1|temp|nonab|4108	0	+
chr2R	690822	691240	Quasimodo|reference|NA|SRR497710_1|temp|nonab|4109	0	+
chr2R	691453	692752	Idefix|reference|NA|SRR497710_1|temp|nonab|4110	0	+
chr2R	692822	693124	S_element|reference|NA|SRR497710_1|temp|nonab|4111	0	+
chr2R	693134	693802	S_element|reference|NA|SRR497710_1|temp|nonab|4112	0	+
chr2R	694135	694204	INE_1|reference|NA|SRR497710_1|temp|nonab|4113	0	+
chr2R	694803	695066	INE_1|reference|NA|SRR497710_1|temp|nonab|4114	0	+
chr2R	695084	695206	INE_1|reference|NA|SRR497710_1|temp|nonab|4115	0	+
chr2R	698346	698506	INE_1|reference|NA|SRR497710_1|temp|nonab|4116	0	+
chr2R	698515	698663	INE_1|reference|NA|SRR497710_1|temp|nonab|4117	0	+
chr2R	705961	706138	Max_element|reference|NA|SRR497710_1|temp|nonab|4118	0	-
chr2R	706136	706480	Max_element|reference|NA|SRR497710_1|temp|nonab|4119	0	-
chr2R	706481	706732	Max_element|reference|NA|SRR497710_1|temp|nonab|4120	0	-
chr2R	707108	707371	INE_1|reference|NA|SRR497710_1|temp|nonab|4121	0	+
chr2R	707445	707553	INE_1|reference|NA|SRR497710_1|temp|nonab|4122	0	+
chr2R	707466	707547	INE_1|reference|NA|SRR497710_1|temp|nonab|4123	0	+
chr2R	707553	708040	gypsy2|reference|NA|SRR497710_1|temp|nonab|4124	0	+
chr2R	708025	709162	gypsy2|reference|NA|SRR497710_1|temp|nonab|4125	0	+
chr2R	709156	710226	gypsy6|reference|NA|SRR497710_1|temp|nonab|4126	0	+
chr2R	709896	710245	gypsy2|reference|NA|SRR497710_1|temp|nonab|4127	0	+
chr2R	710244	710954	gypsy2|reference|NA|SRR497710_1|temp|nonab|4128	0	+
chr2R	711071	711265	F_element|reference|NA|SRR497710_1|temp|nonab|4129	0	+
chr2R	711264	714699	F_element|reference|NA|SRR497710_1|temp|nonab|4130	0	+
chr2R	714693	715844	gypsy2|reference|NA|SRR497710_1|temp|nonab|4131	0	+
chr2R	714694	716295	gypsy6|reference|NA|SRR497710_1|temp|nonab|4132	0	+
chr2R	716295	720273	gypsy12|reference|NA|SRR497710_1|temp|nonab|4133	0	-
chr2R	720273	720749	mdg1|reference|NA|SRR497710_1|temp|nonab|4134	0	+
chr2R	720738	721104	mdg1|reference|NA|SRR497710_1|temp|nonab|4135	0	+
chr2R	721103	724779	F_element|reference|NA|SRR497710_1|temp|nonab|4136	0	+
chr2R	724688	724790	TART_B|reference|NA|SRR497710_1|temp|nonab|4137	0	+
chr2R	724773	725244	F_element|reference|NA|SRR497710_1|temp|nonab|4138	0	+
chr2R	725241	726393	gypsy2|reference|NA|SRR497710_1|temp|nonab|4139	0	+
chr2R	725242	727432	springer|reference|NA|SRR497710_1|temp|nonab|4140	0	+
chr2R	726441	727434	gypsy2|reference|NA|SRR497710_1|temp|nonab|4141	0	+
chr2R	727423	727591	gypsy2|reference|NA|SRR497710_1|temp|nonab|4142	0	+
chr2R	727458	727923	gypsy10|reference|NA|SRR497710_1|temp|nonab|4143	0	+
chr2R	727585	728140	gypsy2|reference|NA|SRR497710_1|temp|nonab|4144	0	+
chr2R	727591	728487	gypsy6|reference|NA|SRR497710_1|temp|nonab|4145	0	+
chr2R	728183	728708	gypsy2|reference|NA|SRR497710_1|temp|nonab|4146	0	+
chr2R	728706	728851	INE_1|reference|NA|SRR497710_1|temp|nonab|4147	0	+
chr2R	728877	728986	baggins|reference|NA|SRR497710_1|temp|nonab|4148	0	-
chr2R	729033	729969	gypsy|reference|NA|SRR497710_1|temp|nonab|4149	0	-
chr2R	729977	731046	gypsy|reference|NA|SRR497710_1|temp|nonab|4150	0	-
chr2R	731043	731993	gypsy|reference|NA|SRR497710_1|temp|nonab|4151	0	-
chr2R	731990	732346	gypsy|reference|NA|SRR497710_1|temp|nonab|4153	0	-
chr2R	731990	732467	springer|reference|NA|SRR497710_1|temp|nonab|4152	0	-
chr2R	732456	733680	gypsy|reference|NA|SRR497710_1|temp|nonab|4154	0	-
chr2R	733710	734294	BS|reference|NA|SRR497710_1|temp|nonab|4155	0	-
chr2R	734291	735877	BS|reference|NA|SRR497710_1|temp|nonab|4156	0	-
chr2R	735133	735192	F_element|non-reference|0.8276|SRR497710_1|temp|rp|4157	0	-
chr2R	735882	737416	BS|reference|NA|SRR497710_1|temp|nonab|4158	0	-
chr2R	737440	737664	gypsy|reference|NA|SRR497710_1|temp|nonab|4159	0	-
chr2R	737686	737860	baggins|reference|NA|SRR497710_1|temp|nonab|4160	0	-
chr2R	737864	739152	baggins|reference|NA|SRR497710_1|temp|nonab|4161	0	-
chr2R	741817	743381	baggins|reference|NA|SRR497710_1|temp|nonab|4162	0	-
chr2R	743377	743524	baggins|reference|NA|SRR497710_1|temp|nonab|4163	0	-
chr2R	743528	744816	baggins|reference|NA|SRR497710_1|temp|nonab|4164	0	-
chr2R	747294	748036	baggins|reference|NA|SRR497710_1|temp|nonab|4165	0	-
chr2R	748037	748510	baggins|reference|NA|SRR497710_1|temp|nonab|4166	0	-
chr2R	748538	748584	INE_1|reference|NA|SRR497710_1|temp|nonab|4167	0	+
chr2R	749187	752175	GATE|reference|NA|SRR497710_1|temp|nonab|4168	0	-
chr2R	752172	752753	GATE|reference|NA|SRR497710_1|temp|nonab|4169	0	-
chr2R	752794	753818	GATE|reference|NA|SRR497710_1|temp|nonab|4170	0	-
chr2R	753527	754482	GATE|reference|NA|SRR497710_1|temp|nonab|4171	0	-
chr2R	754505	755082	GATE|reference|NA|SRR497710_1|temp|nonab|4172	0	+
chr2R	754517	756148	Max_element|reference|NA|SRR497710_1|temp|nonab|4173	0	-
chr2R	755108	757222	GATE|reference|NA|SRR497710_1|temp|nonab|4174	0	-
chr2R	756312	757690	Max_element|reference|NA|SRR497710_1|temp|nonab|4175	0	-
chr2R	757684	759241	Stalker4|reference|NA|SRR497710_1|temp|nonab|4176	0	+
chr2R	761317	761892	297|reference|NA|SRR497710_1|temp|nonab|4177	0	-
chr2R	761474	761822	gypsy4|reference|NA|SRR497710_1|temp|nonab|4178	0	-
chr2R	761562	762089	Burdock|reference|NA|SRR497710_1|temp|nonab|4179	0	-
chr2R	761579	761933	gtwin|reference|NA|SRR497710_1|temp|nonab|4180	0	-
chr2R	761583	761895	gypsy6|reference|NA|SRR497710_1|temp|nonab|4181	0	-
chr2R	763407	763761	gypsy6|reference|NA|SRR497710_1|temp|nonab|4182	0	-
chr2R	763574	763812	gypsy4|reference|NA|SRR497710_1|temp|nonab|4183	0	-
chr2R	763579	763722	Burdock|reference|NA|SRR497710_1|temp|nonab|4184	0	-
chr2R	764989	765187	Stalker|reference|NA|SRR497710_1|temp|nonab|4185	0	+
chr2R	765055	765220	Stalker3|reference|NA|SRR497710_1|temp|nonab|4186	0	+
chr2R	765400	765534	INE_1|reference|NA|SRR497710_1|temp|nonab|4187	0	-
chr2R	765878	765999	INE_1|reference|NA|SRR497710_1|temp|nonab|4188	0	-
chr2R	765980	766254	INE_1|reference|NA|SRR497710_1|temp|nonab|4189	0	-
chr2R	766938	767342	1360|reference|NA|SRR497710_1|temp|nonab|4190	0	+
chr2R	767366	767439	1360|reference|NA|SRR497710_1|temp|nonab|4191	0	+
chr2R	767442	767581	1360|reference|NA|SRR497710_1|temp|nonab|4192	0	+
chr2R	767581	767941	1360|reference|NA|SRR497710_1|temp|nonab|4193	0	+
chr2R	767949	768287	1360|reference|NA|SRR497710_1|temp|nonab|4194	0	+
chr2R	768274	768343	I_element|reference|NA|SRR497710_1|temp|nonab|4195	0	-
chr2R	768344	769373	Cr1a|reference|NA|SRR497710_1|temp|nonab|4196	0	-
chr2R	769361	769597	Cr1a|reference|NA|SRR497710_1|temp|nonab|4197	0	-
chr2R	769596	770009	Cr1a|reference|NA|SRR497710_1|temp|nonab|4198	0	-
chr2R	770010	770151	I_element|reference|NA|SRR497710_1|temp|nonab|4199	0	-
chr2R	770149	770388	I_element|reference|NA|SRR497710_1|temp|nonab|4200	0	-
chr2R	771404	771659	jockey2|reference|NA|SRR497710_1|temp|nonab|4201	0	-
chr2R	772518	772652	INE_1|reference|NA|SRR497710_1|temp|nonab|4202	0	-
chr2R	772996	773117	INE_1|reference|NA|SRR497710_1|temp|nonab|4203	0	-
chr2R	773098	773372	INE_1|reference|NA|SRR497710_1|temp|nonab|4204	0	-
chr2R	774056	774460	1360|reference|NA|SRR497710_1|temp|nonab|4205	0	+
chr2R	774484	774557	1360|reference|NA|SRR497710_1|temp|nonab|4206	0	+
chr2R	774560	774699	1360|reference|NA|SRR497710_1|temp|nonab|4207	0	+
chr2R	774699	775059	1360|reference|NA|SRR497710_1|temp|nonab|4208	0	+
chr2R	775067	775405	1360|reference|NA|SRR497710_1|temp|nonab|4209	0	+
chr2R	775392	775461	I_element|reference|NA|SRR497710_1|temp|nonab|4210	0	-
chr2R	775462	776491	Cr1a|reference|NA|SRR497710_1|temp|nonab|4211	0	-
chr2R	776479	776715	Cr1a|reference|NA|SRR497710_1|temp|nonab|4212	0	-
chr2R	776714	777127	Cr1a|reference|NA|SRR497710_1|temp|nonab|4213	0	-
chr2R	777128	777269	I_element|reference|NA|SRR497710_1|temp|nonab|4214	0	-
chr2R	777267	777506	I_element|reference|NA|SRR497710_1|temp|nonab|4215	0	-
chr2R	779382	779777	aurora_element|reference|NA|SRR497710_1|temp|nonab|4216	0	+
chr2R	779956	780220	aurora_element|reference|NA|SRR497710_1|temp|nonab|4217	0	+
chr2R	780224	780578	aurora_element|reference|NA|SRR497710_1|temp|nonab|4218	0	+
chr2R	781377	782399	aurora_element|reference|NA|SRR497710_1|temp|nonab|4219	0	-
chr2R	782880	783068	aurora_element|reference|NA|SRR497710_1|temp|nonab|4220	0	-
chr2R	783125	783299	aurora_element|reference|NA|SRR497710_1|temp|nonab|4221	0	+
chr2R	783347	783524	aurora_element|reference|NA|SRR497710_1|temp|nonab|4222	0	-
chr2R	783581	783891	aurora_element|reference|NA|SRR497710_1|temp|nonab|4223	0	+
chr2R	784690	785044	aurora_element|reference|NA|SRR497710_1|temp|nonab|4224	0	-
chr2R	785048	785312	aurora_element|reference|NA|SRR497710_1|temp|nonab|4225	0	-
chr2R	785491	785886	aurora_element|reference|NA|SRR497710_1|temp|nonab|4226	0	-
chr2R	787769	788008	I_element|reference|NA|SRR497710_1|temp|nonab|4227	0	+
chr2R	788006	788149	I_element|reference|NA|SRR497710_1|temp|nonab|4228	0	+
chr2R	788147	788561	Cr1a|reference|NA|SRR497710_1|temp|nonab|4229	0	+
chr2R	788560	788796	Cr1a|reference|NA|SRR497710_1|temp|nonab|4230	0	+
chr2R	788784	789838	Cr1a|reference|NA|SRR497710_1|temp|nonab|4231	0	+
chr2R	789841	789895	I_element|reference|NA|SRR497710_1|temp|nonab|4232	0	+
chr2R	789892	789983	1360|reference|NA|SRR497710_1|temp|nonab|4233	0	-
chr2R	789990	790627	diver2|reference|NA|SRR497710_1|temp|nonab|4234	0	+
chr2R	790871	791485	diver2|reference|NA|SRR497710_1|temp|nonab|4235	0	+
chr2R	791489	791764	diver2|reference|NA|SRR497710_1|temp|nonab|4236	0	+
chr2R	791763	792270	diver2|reference|NA|SRR497710_1|temp|nonab|4237	0	+
chr2R	792268	792456	diver2|reference|NA|SRR497710_1|temp|nonab|4238	0	+
chr2R	792452	792639	diver2|reference|NA|SRR497710_1|temp|nonab|4239	0	+
chr2R	793660	793944	diver2|reference|NA|SRR497710_1|temp|nonab|4240	0	+
chr2R	793946	794116	diver2|reference|NA|SRR497710_1|temp|nonab|4241	0	+
chr2R	794113	795592	diver2|reference|NA|SRR497710_1|temp|nonab|4242	0	+
chr2R	795592	795660	1360|reference|NA|SRR497710_1|temp|nonab|4243	0	-
chr2R	795668	796028	1360|reference|NA|SRR497710_1|temp|nonab|4244	0	-
chr2R	796028	796178	1360|reference|NA|SRR497710_1|temp|nonab|4245	0	-
chr2R	796181	796244	1360|reference|NA|SRR497710_1|temp|nonab|4246	0	-
chr2R	796890	797145	jockey2|reference|NA|SRR497710_1|temp|nonab|4247	0	-
chr2R	798090	798211	INE_1|reference|NA|SRR497710_1|temp|nonab|4248	0	-
chr2R	798192	798466	INE_1|reference|NA|SRR497710_1|temp|nonab|4249	0	-
chr2R	799157	799262	I_element|reference|NA|SRR497710_1|temp|nonab|4250	0	-
chr2R	799273	799386	S2|reference|NA|SRR497710_1|temp|nonab|4251	0	+
chr2R	799382	799817	S2|reference|NA|SRR497710_1|temp|nonab|4252	0	+
chr2R	799951	800233	S2|reference|NA|SRR497710_1|temp|nonab|4253	0	-
chr2R	800590	800743	1360|reference|NA|SRR497710_1|temp|nonab|4254	0	-
chr2R	801414	801499	INE_1|reference|NA|SRR497710_1|temp|nonab|4255	0	+
chr2R	802164	802203	Idefix|reference|NA|SRR497710_1|temp|nonab|4256	0	+
chr2R	802328	802528	Idefix|reference|NA|SRR497710_1|temp|nonab|4257	0	+
chr2R	802529	802806	Idefix|reference|NA|SRR497710_1|temp|nonab|4258	0	+
chr2R	802935	802973	Tc3|reference|NA|SRR497710_1|temp|nonab|4259	0	-
chr2R	805473	806049	FB|reference|NA|SRR497710_1|temp|nonab|4260	0	-
chr2R	806075	806199	rover|reference|NA|SRR497710_1|temp|nonab|4261	0	+
chr2R	806216	806607	rover|reference|NA|SRR497710_1|temp|nonab|4262	0	+
chr2R	806818	806890	297|reference|NA|SRR497710_1|temp|nonab|4263	0	+
chr2R	807133	807313	INE_1|reference|NA|SRR497710_1|temp|nonab|4264	0	+
chr2R	807445	807585	INE_1|reference|NA|SRR497710_1|temp|nonab|4265	0	+
chr2R	807605	807660	FB|reference|NA|SRR497710_1|temp|nonab|4266	0	-
chr2R	809688	809756	gypsy8|reference|NA|SRR497710_1|temp|nonab|4267	0	+
chr2R	809853	809993	gypsy8|reference|NA|SRR497710_1|temp|nonab|4268	0	+
chr2R	810306	810673	S2|reference|NA|SRR497710_1|temp|nonab|4269	0	+
chr2R	810673	811243	1360|reference|NA|SRR497710_1|temp|nonab|4270	0	+
chr2R	811353	811767	1360|reference|NA|SRR497710_1|temp|nonab|4271	0	+
chr2R	811767	811981	S2|reference|NA|SRR497710_1|temp|nonab|4272	0	+
chr2R	811980	812359	S2|reference|NA|SRR497710_1|temp|nonab|4273	0	+
chr2R	812358	812411	S2|reference|NA|SRR497710_1|temp|nonab|4274	0	+
chr2R	812409	812698	S2|reference|NA|SRR497710_1|temp|nonab|4275	0	+
chr2R	812985	813291	FB|reference|NA|SRR497710_1|temp|nonab|4276	0	+
chr2R	813200	813314	FB|reference|NA|SRR497710_1|temp|nonab|4277	0	+
chr2R	813498	813568	opus|reference|NA|SRR497710_1|temp|nonab|4278	0	-
chr2R	813689	813960	I_element|reference|NA|SRR497710_1|temp|nonab|4279	0	+
chr2R	813916	814059	I_element|reference|NA|SRR497710_1|temp|nonab|4280	0	+
chr2R	814057	814471	Cr1a|reference|NA|SRR497710_1|temp|nonab|4281	0	+
chr2R	814470	814708	Cr1a|reference|NA|SRR497710_1|temp|nonab|4282	0	+
chr2R	814694	815749	Cr1a|reference|NA|SRR497710_1|temp|nonab|4283	0	+
chr2R	815750	815804	I_element|reference|NA|SRR497710_1|temp|nonab|4284	0	+
chr2R	815802	815898	1360|reference|NA|SRR497710_1|temp|nonab|4285	0	-
chr2R	815899	816101	diver2|reference|NA|SRR497710_1|temp|nonab|4286	0	+
chr2R	816094	816162	1360|reference|NA|SRR497710_1|temp|nonab|4287	0	-
chr2R	816170	816535	1360|reference|NA|SRR497710_1|temp|nonab|4288	0	-
chr2R	816564	816750	Doc2_element|reference|NA|SRR497710_1|temp|nonab|4289	0	+
chr2R	816745	818758	Doc2_element|reference|NA|SRR497710_1|temp|nonab|4290	0	+
chr2R	818756	820088	Doc2_element|reference|NA|SRR497710_1|temp|nonab|4291	0	+
chr2R	820094	820233	1360|reference|NA|SRR497710_1|temp|nonab|4292	0	-
chr2R	820236	820309	1360|reference|NA|SRR497710_1|temp|nonab|4293	0	-
chr2R	820333	820737	1360|reference|NA|SRR497710_1|temp|nonab|4294	0	-
chr2R	821399	821716	INE_1|reference|NA|SRR497710_1|temp|nonab|4295	0	+
chr2R	821685	821812	INE_1|reference|NA|SRR497710_1|temp|nonab|4296	0	+
chr2R	822178	822254	INE_1|reference|NA|SRR497710_1|temp|nonab|4297	0	+
chr2R	823113	823368	jockey2|reference|NA|SRR497710_1|temp|nonab|4298	0	+
chr2R	824383	824664	I_element|reference|NA|SRR497710_1|temp|nonab|4299	0	+
chr2R	824620	824763	I_element|reference|NA|SRR497710_1|temp|nonab|4300	0	+
chr2R	824761	825175	Cr1a|reference|NA|SRR497710_1|temp|nonab|4301	0	+
chr2R	825174	825412	Cr1a|reference|NA|SRR497710_1|temp|nonab|4302	0	+
chr2R	825398	826451	Cr1a|reference|NA|SRR497710_1|temp|nonab|4303	0	+
chr2R	826452	826511	I_element|reference|NA|SRR497710_1|temp|nonab|4304	0	+
chr2R	826508	826846	1360|reference|NA|SRR497710_1|temp|nonab|4305	0	-
chr2R	826854	827220	1360|reference|NA|SRR497710_1|temp|nonab|4306	0	-
chr2R	827217	827346	1360|reference|NA|SRR497710_1|temp|nonab|4307	0	-
chr2R	827349	827422	1360|reference|NA|SRR497710_1|temp|nonab|4308	0	-
chr2R	827446	827850	1360|reference|NA|SRR497710_1|temp|nonab|4309	0	-
chr2R	828491	829026	aurora_element|reference|NA|SRR497710_1|temp|nonab|4310	0	-
chr2R	829019	829287	aurora_element|reference|NA|SRR497710_1|temp|nonab|4311	0	-
chr2R	829427	829768	aurora_element|reference|NA|SRR497710_1|temp|nonab|4312	0	-
chr2R	829847	830061	aurora_element|reference|NA|SRR497710_1|temp|nonab|4313	0	-
chr2R	831097	831342	aurora_element|reference|NA|SRR497710_1|temp|nonab|4314	0	-
chr2R	831343	831449	aurora_element|reference|NA|SRR497710_1|temp|nonab|4315	0	-
chr2R	831442	831645	aurora_element|reference|NA|SRR497710_1|temp|nonab|4316	0	-
chr2R	831965	832284	aurora_element|reference|NA|SRR497710_1|temp|nonab|4317	0	-
chr2R	832275	832680	aurora_element|reference|NA|SRR497710_1|temp|nonab|4318	0	-
chr2R	832700	832885	roo|reference|NA|SRR497710_1|temp|nonab|4319	0	-
chr2R	832922	832977	roo|reference|NA|SRR497710_1|temp|nonab|4320	0	-
chr2R	832975	833103	roo|reference|NA|SRR497710_1|temp|nonab|4321	0	-
chr2R	833099	833287	Circe|reference|NA|SRR497710_1|temp|nonab|4322	0	+
chr2R	833284	833519	Circe|reference|NA|SRR497710_1|temp|nonab|4323	0	+
chr2R	833518	833598	gypsy12|reference|NA|SRR497710_1|temp|nonab|4324	0	+
chr2R	833519	833590	Circe|reference|NA|SRR497710_1|temp|nonab|4325	0	+
chr2R	833584	833665	Circe|reference|NA|SRR497710_1|temp|nonab|4326	0	+
chr2R	833685	834231	Circe|reference|NA|SRR497710_1|temp|nonab|4327	0	+
chr2R	834327	834568	gypsy10|reference|NA|SRR497710_1|temp|nonab|4328	0	-
chr2R	834583	834761	1360|reference|NA|SRR497710_1|temp|nonab|4329	0	+
chr2R	834801	834963	1360|reference|NA|SRR497710_1|temp|nonab|4330	0	+
chr2R	835287	835417	1360|reference|NA|SRR497710_1|temp|nonab|4331	0	+
chr2R	835485	835625	INE_1|reference|NA|SRR497710_1|temp|nonab|4332	0	+
chr2R	838067	838188	gypsy8|reference|NA|SRR497710_1|temp|nonab|4333	0	-
chr2R	838262	838406	3S18|reference|NA|SRR497710_1|temp|nonab|4334	0	+
chr2R	838405	838515	3S18|reference|NA|SRR497710_1|temp|nonab|4335	0	+
chr2R	838436	838563	3S18|reference|NA|SRR497710_1|temp|nonab|4336	0	+
chr2R	838560	838635	3S18|reference|NA|SRR497710_1|temp|nonab|4337	0	+
chr2R	838640	838734	3S18|reference|NA|SRR497710_1|temp|nonab|4338	0	+
chr2R	840624	840669	Cr1a|reference|NA|SRR497710_1|temp|nonab|4339	0	+
chr2R	841550	842414	Cr1a|reference|NA|SRR497710_1|temp|nonab|4340	0	+
chr2R	842587	842807	gypsy2|reference|NA|SRR497710_1|temp|nonab|4341	0	+
chr2R	842868	842909	gypsy2|reference|NA|SRR497710_1|temp|nonab|4342	0	+
chr2R	842912	843815	gypsy2|reference|NA|SRR497710_1|temp|nonab|4343	0	+
chr2R	843876	844442	gypsy6|reference|NA|SRR497710_1|temp|nonab|4344	0	+
chr2R	843967	844442	springer|reference|NA|SRR497710_1|temp|nonab|4345	0	+
chr2R	844457	844658	gypsy2|reference|NA|SRR497710_1|temp|nonab|4346	0	+
chr2R	844644	846695	I_element|reference|NA|SRR497710_1|temp|nonab|4347	0	-
chr2R	846698	846824	transib3|reference|NA|SRR497710_1|temp|nonab|4348	0	-
chr2R	846824	847318	transib2|reference|NA|SRR497710_1|temp|nonab|4349	0	-
chr2R	848031	848132	INE_1|reference|NA|SRR497710_1|temp|nonab|4350	0	+
chr2R	849207	851869	invader1|reference|NA|SRR497710_1|temp|nonab|4351	0	-
chr2R	853488	853599	Doc4_element|reference|NA|SRR497710_1|temp|nonab|4352	0	+
chr2R	853718	853785	Cr1a|reference|NA|SRR497710_1|temp|nonab|4353	0	+
chr2R	853790	854379	Cr1a|reference|NA|SRR497710_1|temp|nonab|4354	0	+
chr2R	855814	855913	INE_1|reference|NA|SRR497710_1|temp|nonab|4355	0	-
chr2R	855928	855987	INE_1|reference|NA|SRR497710_1|temp|nonab|4356	0	-
chr2R	855995	856686	Cr1a|reference|NA|SRR497710_1|temp|nonab|4357	0	+
chr2R	856687	857247	Cr1a|reference|NA|SRR497710_1|temp|nonab|4358	0	+
chr2R	857291	857626	INE_1|reference|NA|SRR497710_1|temp|nonab|4359	0	-
chr2R	858917	859215	INE_1|reference|NA|SRR497710_1|temp|nonab|4360	0	-
chr2R	859263	859749	Rt1b|reference|NA|SRR497710_1|temp|nonab|4361	0	-
chr2R	859737	859808	Rt1b|reference|NA|SRR497710_1|temp|nonab|4362	0	-
chr2R	859789	860036	Rt1b|reference|NA|SRR497710_1|temp|nonab|4363	0	-
chr2R	861152	861331	gypsy8|reference|NA|SRR497710_1|temp|nonab|4364	0	+
chr2R	861336	861471	gypsy8|reference|NA|SRR497710_1|temp|nonab|4365	0	+
chr2R	861538	861622	gypsy8|reference|NA|SRR497710_1|temp|nonab|4366	0	+
chr2R	863107	863164	gypsy8|reference|NA|SRR497710_1|temp|nonab|4367	0	-
chr2R	863166	863290	diver2|reference|NA|SRR497710_1|temp|nonab|4368	0	+
chr2R	863407	864205	gypsy3|reference|NA|SRR497710_1|temp|nonab|4369	0	+
chr2R	864094	864223	springer|reference|NA|SRR497710_1|temp|nonab|4370	0	+
chr2R	866140	866321	gtwin|reference|NA|SRR497710_1|temp|nonab|4371	0	-
chr2R	866884	867061	gypsy4|reference|NA|SRR497710_1|temp|nonab|4372	0	-
chr2R	866898	867091	Burdock|reference|NA|SRR497710_1|temp|nonab|4373	0	-
chr2R	867487	867534	invader4|reference|NA|SRR497710_1|temp|nonab|4374	0	-
chr2R	867825	870094	micropia|reference|NA|SRR497710_1|temp|nonab|4375	0	-
chr2R	870082	870224	micropia|reference|NA|SRR497710_1|temp|nonab|4376	0	-
chr2R	870607	870701	gypsy2|reference|NA|SRR497710_1|temp|nonab|4377	0	-
chr2R	870787	870993	Porto1|reference|NA|SRR497710_1|temp|nonab|4378	0	-
chr2R	870988	871535	Porto1|reference|NA|SRR497710_1|temp|nonab|4379	0	-
chr2R	871538	872342	Porto1|reference|NA|SRR497710_1|temp|nonab|4380	0	-
chr2R	872359	873302	F_element|reference|NA|SRR497710_1|temp|nonab|4381	0	+
chr2R	873309	873480	Porto1|reference|NA|SRR497710_1|temp|nonab|4382	0	-
chr2R	873478	874426	Porto1|reference|NA|SRR497710_1|temp|nonab|4383	0	-
chr2R	874429	875233	Porto1|reference|NA|SRR497710_1|temp|nonab|4384	0	-
chr2R	875250	879914	F_element|reference|NA|SRR497710_1|temp|nonab|4385	0	+
chr2R	879913	879998	Porto1|reference|NA|SRR497710_1|temp|nonab|4386	0	-
chr2R	879990	880127	Porto1|reference|NA|SRR497710_1|temp|nonab|4387	0	-
chr2R	880693	881104	gypsy2|reference|NA|SRR497710_1|temp|nonab|4388	0	-
chr2R	881114	881172	gypsy2|reference|NA|SRR497710_1|temp|nonab|4389	0	-
chr2R	881168	881204	gypsy2|reference|NA|SRR497710_1|temp|nonab|4390	0	-
chr2R	881229	881584	gypsy2|reference|NA|SRR497710_1|temp|nonab|4391	0	-
chr2R	881603	881737	gypsy2|reference|NA|SRR497710_1|temp|nonab|4392	0	-
chr2R	881804	881881	gypsy2|reference|NA|SRR497710_1|temp|nonab|4393	0	-
chr2R	881866	881957	gypsy2|reference|NA|SRR497710_1|temp|nonab|4394	0	-
chr2R	881956	882293	gypsy2|reference|NA|SRR497710_1|temp|nonab|4395	0	-
chr2R	882278	882393	Burdock|reference|NA|SRR497710_1|temp|nonab|4396	0	-
chr2R	882295	882513	gypsy6|reference|NA|SRR497710_1|temp|nonab|4397	0	-
chr2R	882526	883011	Quasimodo|reference|NA|SRR497710_1|temp|nonab|4398	0	+
chr2R	883107	883121	F_element|non-reference|0.4286|SRR497710_1|temp|rp|4399	0	+
chr2R	883223	883289	Idefix|reference|NA|SRR497710_1|temp|nonab|4400	0	+
chr2R	883446	883705	I_element|reference|NA|SRR497710_1|temp|nonab|4401	0	+
chr2R	883720	884035	Quasimodo|reference|NA|SRR497710_1|temp|nonab|4402	0	-
chr2R	884034	885133	Idefix|reference|NA|SRR497710_1|temp|nonab|4403	0	-
chr2R	885433	885586	Quasimodo|reference|NA|SRR497710_1|temp|nonab|4404	0	-
chr2R	885645	890929	I_element|reference|NA|SRR497710_1|temp|nonab|4405	0	-
chr2R	890964	891251	Quasimodo|reference|NA|SRR497710_1|temp|nonab|4406	0	-
chr2R	891414	892012	Quasimodo|reference|NA|SRR497710_1|temp|nonab|4407	0	-
chr2R	892405	892413	Stalker2|non-reference|0.6182|SRR497710_1|temp|rp|4408	0	-
chr2R	892549	892813	gypsy2|reference|NA|SRR497710_1|temp|nonab|4409	0	+
chr2R	892850	894434	gypsy2|reference|NA|SRR497710_1|temp|nonab|4410	0	+
chr2R	893883	896742	gypsy6|reference|NA|SRR497710_1|temp|nonab|4411	0	+
chr2R	895107	896735	gypsy2|reference|NA|SRR497710_1|temp|nonab|4412	0	+
chr2R	896769	897629	gypsy6|reference|NA|SRR497710_1|temp|nonab|4413	0	+
chr2R	897177	899041	gypsy2|reference|NA|SRR497710_1|temp|nonab|4414	0	+
chr2R	899084	899166	gypsy2|reference|NA|SRR497710_1|temp|nonab|4415	0	+
chr2R	899163	899285	gypsy2|reference|NA|SRR497710_1|temp|nonab|4416	0	+
chr2R	899287	899350	1360|reference|NA|SRR497710_1|temp|nonab|4417	0	-
chr2R	899403	900422	1360|reference|NA|SRR497710_1|temp|nonab|4418	0	-
chr2R	900445	900500	1360|reference|NA|SRR497710_1|temp|nonab|4419	0	-
chr2R	900493	900570	1360|reference|NA|SRR497710_1|temp|nonab|4420	0	-
chr2R	900998	901012	1360|non-reference|0.4062|SRR497710_1|temp|rp|4421	0	+
chr2R	901436	901982	1360|reference|NA|SRR497710_1|temp|nonab|4422	0	-
chr2R	902010	902191	Idefix|reference|NA|SRR497710_1|temp|nonab|4423	0	+
chr2R	902188	902715	Idefix|reference|NA|SRR497710_1|temp|nonab|4424	0	+
chr2R	902680	902861	Idefix|reference|NA|SRR497710_1|temp|nonab|4425	0	+
chr2R	902910	902976	Idefix|reference|NA|SRR497710_1|temp|nonab|4426	0	+
chr2R	902968	903451	Idefix|reference|NA|SRR497710_1|temp|nonab|4427	0	+
chr2R	911132	911238	Dm88|reference|NA|SRR497710_1|temp|nonab|4428	0	+
chr2R	911134	911213	Xanthias|reference|NA|SRR497710_1|temp|nonab|4429	0	+
chr2R	911517	912042	Dm88|reference|NA|SRR497710_1|temp|nonab|4430	0	+
chr2R	912383	912903	Dm88|reference|NA|SRR497710_1|temp|nonab|4431	0	+
chr2R	912976	913486	Dm88|reference|NA|SRR497710_1|temp|nonab|4432	0	+
chr2R	914984	915304	Max_element|reference|NA|SRR497710_1|temp|nonab|4433	0	-
chr2R	915332	915486	Max_element|reference|NA|SRR497710_1|temp|nonab|4434	0	-
chr2R	915695	915926	gypsy12|reference|NA|SRR497710_1|temp|nonab|4435	0	+
chr2R	915910	915950	gypsy12|reference|NA|SRR497710_1|temp|nonab|4436	0	+
chr2R	915952	916163	gypsy12|reference|NA|SRR497710_1|temp|nonab|4437	0	+
chr2R	916155	916281	gypsy12|reference|NA|SRR497710_1|temp|nonab|4438	0	+
chr2R	916266	916373	gypsy12|reference|NA|SRR497710_1|temp|nonab|4439	0	+
chr2R	917155	917285	INE_1|reference|NA|SRR497710_1|temp|nonab|4440	0	-
chr2R	917376	917510	INE_1|reference|NA|SRR497710_1|temp|nonab|4441	0	-
chr2R	918103	918571	micropia|reference|NA|SRR497710_1|temp|nonab|4442	0	+
chr2R	918598	918684	gypsy|reference|NA|SRR497710_1|temp|nonab|4443	0	+
chr2R	918681	918993	gypsy|reference|NA|SRR497710_1|temp|nonab|4444	0	+
chr2R	919084	919299	gypsy|reference|NA|SRR497710_1|temp|nonab|4445	0	+
chr2R	919305	919628	X_element|reference|NA|SRR497710_1|temp|nonab|4446	0	-
chr2R	919673	923270	gypsy|reference|NA|SRR497710_1|temp|nonab|4447	0	+
chr2R	923248	923395	gypsy|reference|NA|SRR497710_1|temp|nonab|4448	0	+
chr2R	923400	923677	gypsy|reference|NA|SRR497710_1|temp|nonab|4449	0	+
chr2R	923682	923751	gypsy|reference|NA|SRR497710_1|temp|nonab|4450	0	+
chr2R	923750	924390	gypsy|reference|NA|SRR497710_1|temp|nonab|4451	0	+
chr2R	925819	926231	INE_1|reference|NA|SRR497710_1|temp|nonab|4452	0	+
chr2R	926216	926341	INE_1|reference|NA|SRR497710_1|temp|nonab|4453	0	+
chr2R	927744	927861	INE_1|reference|NA|SRR497710_1|temp|nonab|4454	0	+
chr2R	928112	928164	INE_1|reference|NA|SRR497710_1|temp|nonab|4455	0	-
chr2R	928172	928280	INE_1|reference|NA|SRR497710_1|temp|nonab|4456	0	-
chr2R	928196	928554	INE_1|reference|NA|SRR497710_1|temp|nonab|4457	0	-
chr2R	928559	928947	INE_1|reference|NA|SRR497710_1|temp|nonab|4458	0	-
chr2R	930381	930428	INE_1|reference|NA|SRR497710_1|temp|nonab|4459	0	-
chr2R	930881	930935	INE_1|reference|NA|SRR497710_1|temp|nonab|4460	0	+
chr2R	931086	931270	INE_1|reference|NA|SRR497710_1|temp|nonab|4461	0	-
chr2R	931086	931163	INE_1|reference|NA|SRR497710_1|temp|nonab|4462	0	-
chr2R	932177	932377	HMS_Beagle|reference|NA|SRR497710_1|temp|nonab|4463	0	+
chr2R	932384	932510	HMS_Beagle|reference|NA|SRR497710_1|temp|nonab|4464	0	+
chr2R	932744	932817	HMS_Beagle|reference|NA|SRR497710_1|temp|nonab|4465	0	+
chr2R	934076	934226	opus|reference|NA|SRR497710_1|temp|nonab|4466	0	-
chr2R	937048	937166	HMS_Beagle2|reference|NA|SRR497710_1|temp|nonab|4467	0	+
chr2R	937222	937375	HMS_Beagle|reference|NA|SRR497710_1|temp|nonab|4468	0	+
chr2R	937567	937717	opus|reference|NA|SRR497710_1|temp|nonab|4469	0	-
chr2R	940540	940658	HMS_Beagle2|reference|NA|SRR497710_1|temp|nonab|4470	0	+
chr2R	940714	940867	HMS_Beagle|reference|NA|SRR497710_1|temp|nonab|4471	0	+
chr2R	941265	941361	HMS_Beagle2|reference|NA|SRR497710_1|temp|nonab|4472	0	+
chr2R	941413	942473	HMS_Beagle2|reference|NA|SRR497710_1|temp|nonab|4473	0	+
chr2R	942577	943625	HMS_Beagle|reference|NA|SRR497710_1|temp|nonab|4474	0	+
chr2R	942587	943280	HMS_Beagle2|reference|NA|SRR497710_1|temp|nonab|4475	0	+
chr2R	943517	943753	HMS_Beagle2|reference|NA|SRR497710_1|temp|nonab|4476	0	+
chr2R	944087	944601	Cr1a|reference|NA|SRR497710_1|temp|nonab|4477	0	+
chr2R	944597	945288	Cr1a|reference|NA|SRR497710_1|temp|nonab|4478	0	+
chr2R	945299	945645	Cr1a|reference|NA|SRR497710_1|temp|nonab|4479	0	+
chr2R	945664	945809	Cr1a|reference|NA|SRR497710_1|temp|nonab|4480	0	+
chr2R	945801	946287	Q_element|reference|NA|SRR497710_1|temp|nonab|4481	0	+
chr2R	946006	946427	Cr1a|reference|NA|SRR497710_1|temp|nonab|4482	0	+
chr2R	946476	946637	Cr1a|reference|NA|SRR497710_1|temp|nonab|4483	0	+
chr2R	946926	946986	Cr1a|reference|NA|SRR497710_1|temp|nonab|4484	0	+
chr2R	947083	947599	1360|reference|NA|SRR497710_1|temp|nonab|4485	0	+
chr2R	948430	948489	1360|reference|NA|SRR497710_1|temp|nonab|4486	0	+
chr2R	948496	949247	1360|reference|NA|SRR497710_1|temp|nonab|4487	0	+
chr2R	949241	949536	1360|reference|NA|SRR497710_1|temp|nonab|4488	0	+
chr2R	950549	950617	INE_1|reference|NA|SRR497710_1|temp|nonab|4489	0	+
chr2R	952956	953296	gypsy2|reference|NA|SRR497710_1|temp|nonab|4490	0	+
chr2R	954775	955148	mdg1|reference|NA|SRR497710_1|temp|nonab|4491	0	+
chr2R	955200	956229	mdg1|reference|NA|SRR497710_1|temp|nonab|4492	0	+
chr2R	956297	957659	mdg1|reference|NA|SRR497710_1|temp|nonab|4493	0	+
chr2R	957653	959702	mdg1|reference|NA|SRR497710_1|temp|nonab|4494	0	+
chr2R	959700	959933	mdg1|reference|NA|SRR497710_1|temp|nonab|4495	0	+
chr2R	960355	960888	gypsy5|reference|NA|SRR497710_1|temp|nonab|4496	0	+
chr2R	961164	961324	gypsy5|reference|NA|SRR497710_1|temp|nonab|4497	0	+
chr2R	961567	961689	gypsy5|reference|NA|SRR497710_1|temp|nonab|4498	0	+
chr2R	961910	961995	gypsy5|reference|NA|SRR497710_1|temp|nonab|4499	0	+
chr2R	961924	961989	Tirant|reference|NA|SRR497710_1|temp|nonab|4500	0	+
chr2R	962769	962875	gypsy5|reference|NA|SRR497710_1|temp|nonab|4501	0	+
chr2R	962822	962887	accord|reference|NA|SRR497710_1|temp|nonab|4502	0	+
chr2R	963296	963350	gypsy2|reference|NA|SRR497710_1|temp|nonab|4503	0	+
chr2R	963514	963977	gypsy2|reference|NA|SRR497710_1|temp|nonab|4504	0	+
chr2R	966390	966729	gypsy5|reference|NA|SRR497710_1|temp|nonab|4505	0	+
chr2R	966724	967599	ZAM|reference|NA|SRR497710_1|temp|nonab|4506	0	+
chr2R	967796	968685	gypsy5|reference|NA|SRR497710_1|temp|nonab|4507	0	+
chr2R	967859	968898	Tirant|reference|NA|SRR497710_1|temp|nonab|4508	0	+
chr2R	968313	968973	accord2|reference|NA|SRR497710_1|temp|nonab|4509	0	-
chr2R	969550	970755	Cr1a|reference|NA|SRR497710_1|temp|nonab|4510	0	-
chr2R	970754	971865	Cr1a|reference|NA|SRR497710_1|temp|nonab|4511	0	-
chr2R	971864	973733	Cr1a|reference|NA|SRR497710_1|temp|nonab|4512	0	-
chr2R	974123	974642	gypsy2|reference|NA|SRR497710_1|temp|nonab|4513	0	+
chr2R	974650	975250	gypsy2|reference|NA|SRR497710_1|temp|nonab|4514	0	+
chr2R	975269	975549	gypsy2|reference|NA|SRR497710_1|temp|nonab|4515	0	+
chr2R	975567	975843	gypsy2|reference|NA|SRR497710_1|temp|nonab|4516	0	+
chr2R	978641	979051	1360|reference|NA|SRR497710_1|temp|nonab|4517	0	+
chr2R	979048	979308	Porto1|reference|NA|SRR497710_1|temp|nonab|4518	0	-
chr2R	979301	979423	gypsy8|reference|NA|SRR497710_1|temp|nonab|4519	0	+
chr2R	980204	980363	INE_1|reference|NA|SRR497710_1|temp|nonab|4520	0	-
chr2R	980429	980594	INE_1|reference|NA|SRR497710_1|temp|nonab|4521	0	-
chr2R	980613	980728	F_element|reference|NA|SRR497710_1|temp|nonab|4522	0	+
chr2R	980734	980799	F_element|reference|NA|SRR497710_1|temp|nonab|4523	0	+
chr2R	980814	980930	Porto1|reference|NA|SRR497710_1|temp|nonab|4524	0	-
chr2R	980926	981476	Porto1|reference|NA|SRR497710_1|temp|nonab|4525	0	-
chr2R	982688	987390	Doc|reference|NA|SRR497710_1|temp|nonab|4526	0	-
chr2R	987546	990410	I_element|reference|NA|SRR497710_1|temp|nonab|4527	0	+
chr2R	991080	991856	I_element|reference|NA|SRR497710_1|temp|nonab|4528	0	+
chr2R	992103	992301	gypsy5|reference|NA|SRR497710_1|temp|nonab|4529	0	+
chr2R	992568	992688	ZAM|reference|NA|SRR497710_1|temp|nonab|4530	0	+
chr2R	992756	993351	gypsy5|reference|NA|SRR497710_1|temp|nonab|4531	0	+
chr2R	993362	993769	ZAM|reference|NA|SRR497710_1|temp|nonab|4532	0	+
chr2R	994017	994027	Transpac|non-reference|0.6857|SRR497710_1|temp|rp|4533	0	+
chr2R	994084	994362	ZAM|reference|NA|SRR497710_1|temp|nonab|4534	0	+
chr2R	994707	994758	gypsy2|reference|NA|SRR497710_1|temp|nonab|4535	0	-
chr2R	994789	995587	gypsy2|reference|NA|SRR497710_1|temp|nonab|4536	0	-
chr2R	995581	995878	gypsy2|reference|NA|SRR497710_1|temp|nonab|4537	0	-
chr2R	995889	996974	springer|reference|NA|SRR497710_1|temp|nonab|4538	0	-
chr2R	996127	996975	gypsy2|reference|NA|SRR497710_1|temp|nonab|4539	0	-
chr2R	996980	997482	gypsy2|reference|NA|SRR497710_1|temp|nonab|4540	0	-
chr2R	997532	997609	gypsy2|reference|NA|SRR497710_1|temp|nonab|4541	0	-
chr2R	997594	998039	gypsy2|reference|NA|SRR497710_1|temp|nonab|4542	0	-
chr2R	998035	998204	gypsy6|reference|NA|SRR497710_1|temp|nonab|4543	0	-
chr2R	998215	998353	gypsy2|reference|NA|SRR497710_1|temp|nonab|4544	0	-
chr2R	998502	998607	gypsy2|reference|NA|SRR497710_1|temp|nonab|4545	0	-
chr2R	998746	999377	Porto1|reference|NA|SRR497710_1|temp|nonab|4546	0	-
chr2R	999530	999714	Tirant|reference|NA|SRR497710_1|temp|nonab|4547	0	+
chr2R	999552	1000263	Tirant|reference|NA|SRR497710_1|temp|nonab|4548	0	+
chr2R	1000488	1004124	blood|reference|NA|SRR497710_1|temp|nonab|4549	0	-
chr2R	1000488	1002874	Tabor|reference|NA|SRR497710_1|temp|nonab|4550	0	-
chr2R	1004673	1005285	Stalker|reference|NA|SRR497710_1|temp|nonab|4551	0	-
chr2R	1005334	1005788	Stalker|reference|NA|SRR497710_1|temp|nonab|4552	0	-
chr2R	1005400	1005842	Stalker2|reference|NA|SRR497710_1|temp|nonab|4553	0	-
chr2R	1005842	1005883	G4|reference|NA|SRR497710_1|temp|nonab|4554	0	-
chr2R	1005884	1005969	Cr1a|reference|NA|SRR497710_1|temp|nonab|4555	0	+
chr2R	1006009	1006254	Cr1a|reference|NA|SRR497710_1|temp|nonab|4556	0	+
chr2R	1006253	1006659	Cr1a|reference|NA|SRR497710_1|temp|nonab|4557	0	+
chr2R	1007298	1007396	opus|reference|NA|SRR497710_1|temp|nonab|4558	0	+
chr2R	1007501	1007646	opus|reference|NA|SRR497710_1|temp|nonab|4559	0	+
chr2R	1008849	1009267	opus|reference|NA|SRR497710_1|temp|nonab|4560	0	+
chr2R	1009282	1009393	gypsy8|reference|NA|SRR497710_1|temp|nonab|4561	0	-
chr2R	1009348	1009490	gypsy8|reference|NA|SRR497710_1|temp|nonab|4562	0	-
chr2R	1009367	1009833	gypsy8|reference|NA|SRR497710_1|temp|nonab|4563	0	-
chr2R	1009904	1010391	gypsy8|reference|NA|SRR497710_1|temp|nonab|4564	0	-
chr2R	1010635	1012165	Fw2|reference|NA|SRR497710_1|temp|nonab|4565	0	+
chr2R	1012227	1013192	Doc3_element|reference|NA|SRR497710_1|temp|nonab|4566	0	+
chr2R	1013192	1013335	Doc3_element|reference|NA|SRR497710_1|temp|nonab|4567	0	+
chr2R	1013320	1013368	accord2|reference|NA|SRR497710_1|temp|nonab|4568	0	+
chr2R	1013385	1013759	accord2|reference|NA|SRR497710_1|temp|nonab|4569	0	+
chr2R	1015926	1017003	accord2|reference|NA|SRR497710_1|temp|nonab|4570	0	+
chr2R	1016871	1017612	accord2|reference|NA|SRR497710_1|temp|nonab|4571	0	+
chr2R	1017610	1017984	Rt1b|reference|NA|SRR497710_1|temp|nonab|4572	0	-
chr2R	1017983	1021226	Rt1b|reference|NA|SRR497710_1|temp|nonab|4573	0	-
chr2R	1021108	1021414	Rt1a|reference|NA|SRR497710_1|temp|nonab|4574	0	-
chr2R	1021506	1021976	accord2|reference|NA|SRR497710_1|temp|nonab|4575	0	+
chr2R	1021983	1022504	accord2|reference|NA|SRR497710_1|temp|nonab|4576	0	+
chr2R	1022413	1022425	BS|non-reference|0.4000|SRR497710_1|temp|rp|4577	0	+
chr2R	1022582	1022757	accord2|reference|NA|SRR497710_1|temp|nonab|4578	0	+
chr2R	1022764	1022870	accord2|reference|NA|SRR497710_1|temp|nonab|4579	0	+
chr2R	1022784	1023206	accord2|reference|NA|SRR497710_1|temp|nonab|4580	0	+
chr2R	1023138	1023215	accord|reference|NA|SRR497710_1|temp|nonab|4581	0	-
chr2R	1023163	1023455	accord2|reference|NA|SRR497710_1|temp|nonab|4582	0	+
chr2R	1023490	1024022	Doc3_element|reference|NA|SRR497710_1|temp|nonab|4583	0	+
chr2R	1024029	1024168	Doc3_element|reference|NA|SRR497710_1|temp|nonab|4584	0	+
chr2R	1024148	1024529	Doc3_element|reference|NA|SRR497710_1|temp|nonab|4585	0	+
chr2R	1024525	1026675	Doc|reference|NA|SRR497710_1|temp|nonab|4586	0	+
chr2R	1025186	1026696	Doc3_element|reference|NA|SRR497710_1|temp|nonab|4587	0	+
chr2R	1026929	1027275	gypsy8|reference|NA|SRR497710_1|temp|nonab|4588	0	-
chr2R	1027273	1027577	gypsy8|reference|NA|SRR497710_1|temp|nonab|4589	0	-
chr2R	1029014	1029157	gypsy8|reference|NA|SRR497710_1|temp|nonab|4590	0	-
chr2R	1029164	1029200	opus|reference|NA|SRR497710_1|temp|nonab|4591	0	+
chr2R	1029196	1030234	opus|reference|NA|SRR497710_1|temp|nonab|4592	0	+
chr2R	1030231	1031308	baggins|reference|NA|SRR497710_1|temp|nonab|4593	0	-
chr2R	1032590	1033537	baggins|reference|NA|SRR497710_1|temp|nonab|4594	0	-
chr2R	1033537	1034390	baggins|reference|NA|SRR497710_1|temp|nonab|4595	0	-
chr2R	1034383	1034803	opus|reference|NA|SRR497710_1|temp|nonab|4596	0	+
chr2R	1034797	1034912	G4|reference|NA|SRR497710_1|temp|nonab|4597	0	-
chr2R	1034820	1035235	BS|reference|NA|SRR497710_1|temp|nonab|4598	0	-
chr2R	1035236	1036053	297|reference|NA|SRR497710_1|temp|nonab|4599	0	-
chr2R	1036319	1036969	gypsy6|reference|NA|SRR497710_1|temp|nonab|4600	0	-
chr2R	1037061	1037223	gypsy8|reference|NA|SRR497710_1|temp|nonab|4601	0	-
chr2R	1037230	1037266	opus|reference|NA|SRR497710_1|temp|nonab|4602	0	+
chr2R	1037262	1038302	opus|reference|NA|SRR497710_1|temp|nonab|4603	0	+
chr2R	1038299	1039930	baggins|reference|NA|SRR497710_1|temp|nonab|4604	0	-
chr2R	1039929	1040201	1360|reference|NA|SRR497710_1|temp|nonab|4605	0	-
chr2R	1040201	1040579	1360|reference|NA|SRR497710_1|temp|nonab|4606	0	-
chr2R	1041586	1042157	1360|reference|NA|SRR497710_1|temp|nonab|4607	0	-
chr2R	1042157	1043052	baggins|reference|NA|SRR497710_1|temp|nonab|4608	0	-
chr2R	1043053	1044000	baggins|reference|NA|SRR497710_1|temp|nonab|4609	0	-
chr2R	1044000	1044892	baggins|reference|NA|SRR497710_1|temp|nonab|4610	0	-
chr2R	1044885	1045302	opus|reference|NA|SRR497710_1|temp|nonab|4611	0	+
chr2R	1045296	1045462	BS3|reference|NA|SRR497710_1|temp|nonab|4612	0	-
chr2R	1045319	1045755	BS|reference|NA|SRR497710_1|temp|nonab|4613	0	-
chr2R	1045754	1046525	297|reference|NA|SRR497710_1|temp|nonab|4614	0	-
chr2R	1046824	1047333	gypsy6|reference|NA|SRR497710_1|temp|nonab|4615	0	-
chr2R	1047335	1048284	opus|reference|NA|SRR497710_1|temp|nonab|4616	0	+
chr2R	1048281	1049829	baggins|reference|NA|SRR497710_1|temp|nonab|4617	0	-
chr2R	1049821	1050055	invader6|reference|NA|SRR497710_1|temp|nonab|4618	0	+
chr2R	1049854	1051390	micropia|reference|NA|SRR497710_1|temp|nonab|4619	0	+
chr2R	1051427	1052325	micropia|reference|NA|SRR497710_1|temp|nonab|4620	0	+
chr2R	1052682	1053398	invader1|reference|NA|SRR497710_1|temp|nonab|4621	0	+
chr2R	1053610	1054345	Dm88|reference|NA|SRR497710_1|temp|nonab|4622	0	+
chr2R	1053767	1054427	Xanthias|reference|NA|SRR497710_1|temp|nonab|4623	0	+
chr2R	1054700	1056279	Dm88|reference|NA|SRR497710_1|temp|nonab|4624	0	+
chr2R	1056752	1057843	invader6|reference|NA|SRR497710_1|temp|nonab|4625	0	+
chr2R	1057880	1058778	micropia|reference|NA|SRR497710_1|temp|nonab|4626	0	+
chr2R	1059135	1059846	invader1|reference|NA|SRR497710_1|temp|nonab|4627	0	+
chr2R	1060071	1060806	Dm88|reference|NA|SRR497710_1|temp|nonab|4628	0	+
chr2R	1060228	1060888	Xanthias|reference|NA|SRR497710_1|temp|nonab|4629	0	+
chr2R	1061161	1062741	Dm88|reference|NA|SRR497710_1|temp|nonab|4630	0	+
chr2R	1063014	1064537	micropia|reference|NA|SRR497710_1|temp|nonab|4631	0	+
chr2R	1064562	1065472	micropia|reference|NA|SRR497710_1|temp|nonab|4632	0	+
chr2R	1065829	1065938	invader1|reference|NA|SRR497710_1|temp|nonab|4633	0	+
chr2R	1065938	1066352	1360|reference|NA|SRR497710_1|temp|nonab|4634	0	-
chr2R	1066462	1067043	1360|reference|NA|SRR497710_1|temp|nonab|4635	0	-
chr2R	1067042	1067811	invader1|reference|NA|SRR497710_1|temp|nonab|4636	0	+
chr2R	1067811	1069119	baggins|reference|NA|SRR497710_1|temp|nonab|4637	0	-
chr2R	1069117	1069291	baggins|reference|NA|SRR497710_1|temp|nonab|4638	0	-
chr2R	1069440	1069585	INE_1|reference|NA|SRR497710_1|temp|nonab|4639	0	-
chr2R	1069587	1069643	INE_1|reference|NA|SRR497710_1|temp|nonab|4640	0	-
chr2R	1069866	1069975	gypsy12|reference|NA|SRR497710_1|temp|nonab|4641	0	-
chr2R	1070282	1070345	Tc1_2|reference|NA|SRR497710_1|temp|nonab|4642	0	-
chr2R	1073847	1073909	1360|reference|NA|SRR497710_1|temp|nonab|4643	0	+
chr2R	1073911	1074147	Cr1a|reference|NA|SRR497710_1|temp|nonab|4644	0	+
chr2R	1074338	1074395	roo|reference|NA|SRR497710_1|temp|nonab|4645	0	-
chr2R	1074408	1074495	INE_1|reference|NA|SRR497710_1|temp|nonab|4646	0	+
chr2R	1075215	1076028	FB|reference|NA|SRR497710_1|temp|nonab|4647	0	+
chr2R	1076033	1076447	FB|reference|NA|SRR497710_1|temp|nonab|4648	0	-
chr2R	1076977	1077687	Tc1|reference|NA|SRR497710_1|temp|nonab|4649	0	-
chr2R	1077682	1078174	Tc1|reference|NA|SRR497710_1|temp|nonab|4650	0	-
chr2R	1078187	1078597	1360|reference|NA|SRR497710_1|temp|nonab|4651	0	-
chr2R	1078765	1079302	1360|reference|NA|SRR497710_1|temp|nonab|4652	0	-
chr2R	1079297	1079667	Tc1|reference|NA|SRR497710_1|temp|nonab|4653	0	-
chr2R	1081163	1081231	diver2|reference|NA|SRR497710_1|temp|nonab|4654	0	+
chr2R	1081523	1081623	diver2|reference|NA|SRR497710_1|temp|nonab|4655	0	+
chr2R	1081918	1082006	diver2|reference|NA|SRR497710_1|temp|nonab|4656	0	+
chr2R	1082019	1082348	diver2|reference|NA|SRR497710_1|temp|nonab|4657	0	+
chr2R	1087390	1087489	diver2|reference|NA|SRR497710_1|temp|nonab|4658	0	+
chr2R	1087523	1087754	diver2|reference|NA|SRR497710_1|temp|nonab|4659	0	+
chr2R	1087780	1088252	diver2|reference|NA|SRR497710_1|temp|nonab|4660	0	+
chr2R	1088260	1088554	1360|reference|NA|SRR497710_1|temp|nonab|4661	0	-
chr2R	1088865	1089282	1360|reference|NA|SRR497710_1|temp|nonab|4662	0	-
chr2R	1089298	1089392	diver2|reference|NA|SRR497710_1|temp|nonab|4663	0	+
chr2R	1089624	1090143	hopper2|reference|NA|SRR497710_1|temp|nonab|4664	0	+
chr2R	1091519	1091922	INE_1|reference|NA|SRR497710_1|temp|nonab|4665	0	+
chr2R	1091835	1091951	INE_1|reference|NA|SRR497710_1|temp|nonab|4666	0	+
chr2R	1092713	1092951	hobo|reference|NA|SRR497710_1|temp|nonab|4667	0	-
chr2R	1093067	1093238	1360|reference|NA|SRR497710_1|temp|nonab|4668	0	-
chr2R	1093326	1094611	hobo|reference|NA|SRR497710_1|temp|nonab|4669	0	+
chr2R	1094715	1095277	1360|reference|NA|SRR497710_1|temp|nonab|4670	0	+
chr2R	1095388	1095802	1360|reference|NA|SRR497710_1|temp|nonab|4671	0	+
chr2R	1095801	1095855	Cr1a|reference|NA|SRR497710_1|temp|nonab|4672	0	-
chr2R	1095839	1096307	Cr1a|reference|NA|SRR497710_1|temp|nonab|4673	0	-
chr2R	1096450	1096575	INE_1|reference|NA|SRR497710_1|temp|nonab|4674	0	-
chr2R	1096616	1096708	Doc4_element|reference|NA|SRR497710_1|temp|nonab|4675	0	+
chr2R	1096910	1097211	Doc4_element|reference|NA|SRR497710_1|temp|nonab|4676	0	+
chr2R	1097246	1097289	Doc4_element|reference|NA|SRR497710_1|temp|nonab|4677	0	+
chr2R	1097289	1097524	FB|reference|NA|SRR497710_1|temp|nonab|4678	0	+
chr2R	1097533	1097625	F_element|reference|NA|SRR497710_1|temp|nonab|4679	0	+
chr2R	1097624	1099484	F_element|reference|NA|SRR497710_1|temp|nonab|4680	0	+
chr2R	1099494	1099794	F_element|reference|NA|SRR497710_1|temp|nonab|4681	0	+
chr2R	1099686	1099919	Fw3|reference|NA|SRR497710_1|temp|nonab|4682	0	+
chr2R	1099776	1101613	F_element|reference|NA|SRR497710_1|temp|nonab|4683	0	+
chr2R	1101611	1101745	F_element|reference|NA|SRR497710_1|temp|nonab|4684	0	+
chr2R	1101746	1101863	F_element|reference|NA|SRR497710_1|temp|nonab|4685	0	+
chr2R	1101861	1102035	FB|reference|NA|SRR497710_1|temp|nonab|4686	0	+
chr2R	1102046	1103392	Dm88|reference|NA|SRR497710_1|temp|nonab|4687	0	-
chr2R	1103440	1103522	accord2|reference|NA|SRR497710_1|temp|nonab|4688	0	-
chr2R	1103517	1103603	Dm88|reference|NA|SRR497710_1|temp|nonab|4689	0	-
chr2R	1103723	1103935	Doc4_element|reference|NA|SRR497710_1|temp|nonab|4690	0	+
chr2R	1103931	1104113	Doc4_element|reference|NA|SRR497710_1|temp|nonab|4691	0	+
chr2R	1104114	1104526	Doc4_element|reference|NA|SRR497710_1|temp|nonab|4692	0	+
chr2R	1104125	1104635	Doc2_element|reference|NA|SRR497710_1|temp|nonab|4693	0	+
chr2R	1104273	1104637	Fw2|reference|NA|SRR497710_1|temp|nonab|4694	0	+
chr2R	1104602	1104643	Doc4_element|reference|NA|SRR497710_1|temp|nonab|4695	0	+
chr2R	1104661	1104787	Doc3_element|reference|NA|SRR497710_1|temp|nonab|4696	0	+
chr2R	1105111	1105339	Doc|reference|NA|SRR497710_1|temp|nonab|4697	0	+
chr2R	1106146	1106206	1360|reference|NA|SRR497710_1|temp|nonab|4698	0	+
chr2R	1106179	1106609	1360|reference|NA|SRR497710_1|temp|nonab|4699	0	+
chr2R	1106703	1107117	1360|reference|NA|SRR497710_1|temp|nonab|4700	0	+
chr2R	1107118	1107287	Cr1a|reference|NA|SRR497710_1|temp|nonab|4701	0	-
chr2R	1107286	1107474	Cr1a|reference|NA|SRR497710_1|temp|nonab|4702	0	-
chr2R	1107447	1109590	Cr1a|reference|NA|SRR497710_1|temp|nonab|4703	0	-
chr2R	1109590	1110113	Cr1a|reference|NA|SRR497710_1|temp|nonab|4704	0	-
chr2R	1110110	1110926	17.6|reference|NA|SRR497710_1|temp|nonab|4705	0	-
chr2R	1110999	1111449	17.6|reference|NA|SRR497710_1|temp|nonab|4706	0	-
chr2R	1111165	1111521	297|reference|NA|SRR497710_1|temp|nonab|4707	0	-
chr2R	1111530	1111765	Cr1a|reference|NA|SRR497710_1|temp|nonab|4708	0	-
chr2R	1111762	1112102	Cr1a|reference|NA|SRR497710_1|temp|nonab|4709	0	-
chr2R	1112354	1112420	INE_1|reference|NA|SRR497710_1|temp|nonab|4710	0	-
chr2R	1112424	1112552	INE_1|reference|NA|SRR497710_1|temp|nonab|4711	0	-
chr2R	1112993	1113055	INE_1|reference|NA|SRR497710_1|temp|nonab|4712	0	-
chr2R	1113995	1114029	Cr1a|reference|NA|SRR497710_1|temp|nonab|4713	0	+
chr2R	1114027	1114296	Cr1a|reference|NA|SRR497710_1|temp|nonab|4714	0	+
chr2R	1114283	1114407	copia|reference|NA|SRR497710_1|temp|nonab|4715	0	-
chr2R	1114413	1114486	Cr1a|reference|NA|SRR497710_1|temp|nonab|4716	0	+
chr2R	1114533	1114600	Cr1a|reference|NA|SRR497710_1|temp|nonab|4717	0	+
chr2R	1114603	1114671	Cr1a|reference|NA|SRR497710_1|temp|nonab|4718	0	+
chr2R	1114942	1115005	Cr1a|reference|NA|SRR497710_1|temp|nonab|4719	0	+
chr2R	1115001	1115452	Cr1a|reference|NA|SRR497710_1|temp|nonab|4720	0	+
chr2R	1115424	1115599	Cr1a|reference|NA|SRR497710_1|temp|nonab|4721	0	+
chr2R	1115643	1115892	copia|reference|NA|SRR497710_1|temp|nonab|4722	0	+
chr2R	1115929	1116135	copia|reference|NA|SRR497710_1|temp|nonab|4723	0	+
chr2R	1117717	1118235	Rt1b|reference|NA|SRR497710_1|temp|nonab|4724	0	+
chr2R	1118239	1118421	Rt1b|reference|NA|SRR497710_1|temp|nonab|4725	0	+
chr2R	1118409	1118599	Rt1b|reference|NA|SRR497710_1|temp|nonab|4726	0	+
chr2R	1118631	1119073	Rt1b|reference|NA|SRR497710_1|temp|nonab|4727	0	+
chr2R	1119062	1119169	gypsy8|reference|NA|SRR497710_1|temp|nonab|4728	0	+
chr2R	1119986	1120139	Rt1b|reference|NA|SRR497710_1|temp|nonab|4729	0	+
chr2R	1120138	1120291	Rt1b|reference|NA|SRR497710_1|temp|nonab|4730	0	+
chr2R	1122013	1122259	INE_1|reference|NA|SRR497710_1|temp|nonab|4731	0	+
chr2R	1122267	1122406	INE_1|reference|NA|SRR497710_1|temp|nonab|4732	0	+
chr2R	1122457	1122868	I_element|reference|NA|SRR497710_1|temp|nonab|4733	0	+
chr2R	1123145	1123334	1360|reference|NA|SRR497710_1|temp|nonab|4734	0	-
chr2R	1123377	1123667	gypsy|reference|NA|SRR497710_1|temp|nonab|4735	0	-
chr2R	1124328	1124629	Rt1b|reference|NA|SRR497710_1|temp|nonab|4736	0	+
chr2R	1126308	1126554	INE_1|reference|NA|SRR497710_1|temp|nonab|4737	0	+
chr2R	1126562	1126701	INE_1|reference|NA|SRR497710_1|temp|nonab|4738	0	+
chr2R	1126752	1127160	I_element|reference|NA|SRR497710_1|temp|nonab|4739	0	+
chr2R	1127434	1127623	1360|reference|NA|SRR497710_1|temp|nonab|4740	0	-
chr2R	1127666	1127956	gypsy|reference|NA|SRR497710_1|temp|nonab|4741	0	-
chr2R	1128617	1128920	Rt1b|reference|NA|SRR497710_1|temp|nonab|4742	0	+
chr2R	1130600	1130846	INE_1|reference|NA|SRR497710_1|temp|nonab|4743	0	+
chr2R	1130854	1130993	INE_1|reference|NA|SRR497710_1|temp|nonab|4744	0	+
chr2R	1131044	1131451	I_element|reference|NA|SRR497710_1|temp|nonab|4745	0	+
chr2R	1131725	1131914	1360|reference|NA|SRR497710_1|temp|nonab|4746	0	-
chr2R	1131957	1132247	gypsy|reference|NA|SRR497710_1|temp|nonab|4747	0	-
chr2R	1132757	1133060	Rt1b|reference|NA|SRR497710_1|temp|nonab|4748	0	+
chr2R	1134739	1134985	INE_1|reference|NA|SRR497710_1|temp|nonab|4749	0	+
chr2R	1134993	1135132	INE_1|reference|NA|SRR497710_1|temp|nonab|4750	0	+
chr2R	1135183	1135590	I_element|reference|NA|SRR497710_1|temp|nonab|4751	0	+
chr2R	1135867	1136039	1360|reference|NA|SRR497710_1|temp|nonab|4752	0	-
chr2R	1136082	1136372	gypsy|reference|NA|SRR497710_1|temp|nonab|4753	0	-
chr2R	1136882	1137036	Rt1b|reference|NA|SRR497710_1|temp|nonab|4754	0	+
chr2R	1137160	1137268	Rt1b|reference|NA|SRR497710_1|temp|nonab|4755	0	+
chr2R	1138995	1139241	INE_1|reference|NA|SRR497710_1|temp|nonab|4756	0	+
chr2R	1139249	1139388	INE_1|reference|NA|SRR497710_1|temp|nonab|4757	0	+
chr2R	1139439	1139845	I_element|reference|NA|SRR497710_1|temp|nonab|4758	0	+
chr2R	1140122	1140294	1360|reference|NA|SRR497710_1|temp|nonab|4759	0	-
chr2R	1140337	1140628	gypsy|reference|NA|SRR497710_1|temp|nonab|4760	0	-
chr2R	1141283	1141584	Rt1b|reference|NA|SRR497710_1|temp|nonab|4761	0	+
chr2R	1143260	1143506	INE_1|reference|NA|SRR497710_1|temp|nonab|4762	0	+
chr2R	1143514	1143653	INE_1|reference|NA|SRR497710_1|temp|nonab|4763	0	+
chr2R	1143704	1144110	I_element|reference|NA|SRR497710_1|temp|nonab|4764	0	+
chr2R	1144387	1144559	1360|reference|NA|SRR497710_1|temp|nonab|4765	0	-
chr2R	1144568	1144763	gypsy|reference|NA|SRR497710_1|temp|nonab|4766	0	-
chr2R	1145424	1145727	Rt1b|reference|NA|SRR497710_1|temp|nonab|4767	0	+
chr2R	1147454	1147700	INE_1|reference|NA|SRR497710_1|temp|nonab|4768	0	+
chr2R	1147708	1147847	INE_1|reference|NA|SRR497710_1|temp|nonab|4769	0	+
chr2R	1147898	1148304	I_element|reference|NA|SRR497710_1|temp|nonab|4770	0	+
chr2R	1148578	1148767	1360|reference|NA|SRR497710_1|temp|nonab|4771	0	-
chr2R	1148810	1148923	gypsy|reference|NA|SRR497710_1|temp|nonab|4772	0	-
chr2R	1148930	1149019	gypsy|reference|NA|SRR497710_1|temp|nonab|4773	0	-
chr2R	1149529	1149682	Rt1b|reference|NA|SRR497710_1|temp|nonab|4774	0	+
chr2R	1149681	1149832	Rt1b|reference|NA|SRR497710_1|temp|nonab|4775	0	+
chr2R	1150570	1150692	INE_1|reference|NA|SRR497710_1|temp|nonab|4776	0	+
chr2R	1150719	1155300	R1A1_element|reference|NA|SRR497710_1|temp|nonab|4777	0	+
chr2R	1159934	1160707	R1A1_element|reference|NA|SRR497710_1|temp|nonab|4778	0	+
chr2R	1160707	1160826	INE_1|reference|NA|SRR497710_1|temp|nonab|4779	0	+
chr2R	1160834	1160944	INE_1|reference|NA|SRR497710_1|temp|nonab|4780	0	+
chr2R	1161131	1161296	I_element|reference|NA|SRR497710_1|temp|nonab|4781	0	+
chr2R	1161694	1161883	1360|reference|NA|SRR497710_1|temp|nonab|4782	0	-
chr2R	1161961	1162307	gypsy|reference|NA|SRR497710_1|temp|nonab|4783	0	-
chr2R	1162292	1162774	gypsy|reference|NA|SRR497710_1|temp|nonab|4784	0	-
chr2R	1162773	1163195	accord|reference|NA|SRR497710_1|temp|nonab|4785	0	+
chr2R	1163193	1163774	accord|reference|NA|SRR497710_1|temp|nonab|4786	0	+
chr2R	1163553	1163839	accord|reference|NA|SRR497710_1|temp|nonab|4787	0	+
chr2R	1163636	1163949	accord|reference|NA|SRR497710_1|temp|nonab|4788	0	+
chr2R	1163709	1164263	accord|reference|NA|SRR497710_1|temp|nonab|4789	0	+
chr2R	1164253	1167928	accord|reference|NA|SRR497710_1|temp|nonab|4790	0	+
chr2R	1167926	1168507	accord|reference|NA|SRR497710_1|temp|nonab|4791	0	+
chr2R	1168286	1168572	accord|reference|NA|SRR497710_1|temp|nonab|4792	0	+
chr2R	1168369	1168682	accord|reference|NA|SRR497710_1|temp|nonab|4793	0	+
chr2R	1168442	1168996	accord|reference|NA|SRR497710_1|temp|nonab|4794	0	+
chr2R	1168986	1172661	accord|reference|NA|SRR497710_1|temp|nonab|4795	0	+
chr2R	1172659	1173239	accord|reference|NA|SRR497710_1|temp|nonab|4796	0	+
chr2R	1173018	1173305	accord|reference|NA|SRR497710_1|temp|nonab|4797	0	+
chr2R	1173101	1173415	accord|reference|NA|SRR497710_1|temp|nonab|4798	0	+
chr2R	1173174	1173729	accord|reference|NA|SRR497710_1|temp|nonab|4799	0	+
chr2R	1173719	1177398	accord|reference|NA|SRR497710_1|temp|nonab|4800	0	+
chr2R	1177396	1177470	accord|reference|NA|SRR497710_1|temp|nonab|4801	0	+
chr2R	1177464	1177577	gypsy|reference|NA|SRR497710_1|temp|nonab|4802	0	-
chr2R	1177579	1177697	gypsy|reference|NA|SRR497710_1|temp|nonab|4803	0	-
chr2R	1177690	1177768	gypsy|reference|NA|SRR497710_1|temp|nonab|4804	0	-
chr2R	1177766	1178260	gypsy|reference|NA|SRR497710_1|temp|nonab|4805	0	-
chr2R	1178228	1178855	gypsy|reference|NA|SRR497710_1|temp|nonab|4806	0	-
chr2R	1178864	1179617	gypsy|reference|NA|SRR497710_1|temp|nonab|4807	0	-
chr2R	1179626	1180106	gypsy|reference|NA|SRR497710_1|temp|nonab|4808	0	-
chr2R	1180102	1180381	gypsy|reference|NA|SRR497710_1|temp|nonab|4809	0	-
chr2R	1180375	1180635	Cr1a|reference|NA|SRR497710_1|temp|nonab|4810	0	+
chr2R	1180637	1180774	Cr1a|reference|NA|SRR497710_1|temp|nonab|4811	0	+
chr2R	1180774	1181136	gypsy|reference|NA|SRR497710_1|temp|nonab|4812	0	-
chr2R	1181140	1181332	gypsy|reference|NA|SRR497710_1|temp|nonab|4813	0	-
chr2R	1181362	1181690	X_element|reference|NA|SRR497710_1|temp|nonab|4814	0	-
chr2R	1181692	1181757	1360|reference|NA|SRR497710_1|temp|nonab|4815	0	-
chr2R	1181825	1181944	Dm88|reference|NA|SRR497710_1|temp|nonab|4816	0	-
chr2R	1181952	1182158	Dm88|reference|NA|SRR497710_1|temp|nonab|4817	0	-
chr2R	1182162	1182244	accord2|reference|NA|SRR497710_1|temp|nonab|4818	0	-
chr2R	1182239	1182325	Dm88|reference|NA|SRR497710_1|temp|nonab|4819	0	-
chr2R	1182445	1182657	Doc4_element|reference|NA|SRR497710_1|temp|nonab|4820	0	+
chr2R	1182653	1182834	Doc4_element|reference|NA|SRR497710_1|temp|nonab|4821	0	+
chr2R	1182835	1183221	Doc4_element|reference|NA|SRR497710_1|temp|nonab|4822	0	+
chr2R	1183227	1183550	Doc|reference|NA|SRR497710_1|temp|nonab|4823	0	+
chr2R	1183552	1184257	Doc|reference|NA|SRR497710_1|temp|nonab|4824	0	+
chr2R	1184242	1184294	Doc4_element|reference|NA|SRR497710_1|temp|nonab|4825	0	+
chr2R	1184257	1184405	Fw2|reference|NA|SRR497710_1|temp|nonab|4826	0	+
chr2R	1184370	1184411	Doc4_element|reference|NA|SRR497710_1|temp|nonab|4827	0	+
chr2R	1184584	1185077	F_element|reference|NA|SRR497710_1|temp|nonab|4828	0	+
chr2R	1185184	1185382	gypsy|reference|NA|SRR497710_1|temp|nonab|4829	0	-
chr2R	1185376	1185929	Cr1a|reference|NA|SRR497710_1|temp|nonab|4830	0	+
chr2R	1185929	1186290	gypsy|reference|NA|SRR497710_1|temp|nonab|4831	0	-
chr2R	1186294	1186389	gypsy|reference|NA|SRR497710_1|temp|nonab|4832	0	-
chr2R	1186399	1187653	BS|reference|NA|SRR497710_1|temp|nonab|4833	0	+
chr2R	1187668	1187751	gypsy|reference|NA|SRR497710_1|temp|nonab|4834	0	-
chr2R	1187674	1187774	gypsy|reference|NA|SRR497710_1|temp|nonab|4835	0	-
chr2R	1187778	1188105	X_element|reference|NA|SRR497710_1|temp|nonab|4836	0	-
chr2R	1188107	1188172	1360|reference|NA|SRR497710_1|temp|nonab|4837	0	-
chr2R	1188240	1189042	Dm88|reference|NA|SRR497710_1|temp|nonab|4838	0	-
chr2R	1189090	1189172	accord2|reference|NA|SRR497710_1|temp|nonab|4839	0	-
chr2R	1189167	1189253	Dm88|reference|NA|SRR497710_1|temp|nonab|4840	0	-
chr2R	1189373	1189585	Doc4_element|reference|NA|SRR497710_1|temp|nonab|4841	0	+
chr2R	1189581	1189763	Doc4_element|reference|NA|SRR497710_1|temp|nonab|4842	0	+
chr2R	1189764	1190150	Doc4_element|reference|NA|SRR497710_1|temp|nonab|4843	0	+
chr2R	1190156	1190479	Doc|reference|NA|SRR497710_1|temp|nonab|4844	0	+
chr2R	1190481	1191183	Doc|reference|NA|SRR497710_1|temp|nonab|4845	0	+
chr2R	1191168	1191220	Doc4_element|reference|NA|SRR497710_1|temp|nonab|4846	0	+
chr2R	1191183	1191331	Fw2|reference|NA|SRR497710_1|temp|nonab|4847	0	+
chr2R	1191296	1191337	Doc4_element|reference|NA|SRR497710_1|temp|nonab|4848	0	+
chr2R	1191352	1191414	Fw2|reference|NA|SRR497710_1|temp|nonab|4849	0	+
chr2R	1191535	1192558	F_element|reference|NA|SRR497710_1|temp|nonab|4850	0	+
chr2R	1192590	1192982	Stalker|reference|NA|SRR497710_1|temp|nonab|4851	0	-
chr2R	1192981	1193093	Stalker4|reference|NA|SRR497710_1|temp|nonab|4852	0	-
chr2R	1193154	1194565	Doc|reference|NA|SRR497710_1|temp|nonab|4853	0	+
chr2R	1194579	1194728	Doc|reference|NA|SRR497710_1|temp|nonab|4854	0	+
chr2R	1194729	1197597	Stalker4|reference|NA|SRR497710_1|temp|nonab|4855	0	-
chr2R	1199952	1200042	flea|reference|NA|SRR497710_1|temp|nonab|4856	0	+
chr2R	1201141	1201276	invader3|reference|NA|SRR497710_1|temp|nonab|4857	0	+
chr2R	1202026	1203032	Stalker4|reference|NA|SRR497710_1|temp|nonab|4858	0	-
chr2R	1202853	1203491	Stalker2|reference|NA|SRR497710_1|temp|nonab|4859	0	-
chr2R	1203025	1204279	Stalker4|reference|NA|SRR497710_1|temp|nonab|4860	0	-
chr2R	1204328	1204961	Stalker|reference|NA|SRR497710_1|temp|nonab|4861	0	-
chr2R	1205079	1205536	Stalker4|reference|NA|SRR497710_1|temp|nonab|4862	0	-
chr2R	1205536	1206095	Doc4_element|reference|NA|SRR497710_1|temp|nonab|4863	0	+
chr2R	1206170	1206241	Doc|reference|NA|SRR497710_1|temp|nonab|4864	0	+
chr2R	1206468	1206514	Tirant|reference|NA|SRR497710_1|temp|nonab|4865	0	+
chr2R	1206537	1206720	Cr1a|reference|NA|SRR497710_1|temp|nonab|4866	0	-
chr2R	1206717	1207055	Cr1a|reference|NA|SRR497710_1|temp|nonab|4867	0	-
chr2R	1207306	1207369	INE_1|reference|NA|SRR497710_1|temp|nonab|4868	0	-
chr2R	1207687	1207744	INE_1|reference|NA|SRR497710_1|temp|nonab|4869	0	-
chr2R	1208552	1209417	Doc3_element|reference|NA|SRR497710_1|temp|nonab|4870	0	+
chr2R	1209595	1209629	Cr1a|reference|NA|SRR497710_1|temp|nonab|4871	0	+
chr2R	1209627	1209884	Cr1a|reference|NA|SRR497710_1|temp|nonab|4872	0	+
chr2R	1209874	1209998	copia|reference|NA|SRR497710_1|temp|nonab|4873	0	-
chr2R	1210004	1210077	Cr1a|reference|NA|SRR497710_1|temp|nonab|4874	0	+
chr2R	1210124	1210191	Cr1a|reference|NA|SRR497710_1|temp|nonab|4875	0	+
chr2R	1210240	1211142	GATE|reference|NA|SRR497710_1|temp|nonab|4876	0	+
chr2R	1211057	1211595	GATE|reference|NA|SRR497710_1|temp|nonab|4877	0	+
chr2R	1211603	1211666	INE_1|reference|NA|SRR497710_1|temp|nonab|4878	0	-
chr2R	1211984	1212041	INE_1|reference|NA|SRR497710_1|temp|nonab|4879	0	-
chr2R	1212823	1213688	Doc3_element|reference|NA|SRR497710_1|temp|nonab|4880	0	+
chr2R	1213866	1213900	Cr1a|reference|NA|SRR497710_1|temp|nonab|4881	0	+
chr2R	1213898	1214155	Cr1a|reference|NA|SRR497710_1|temp|nonab|4882	0	+
chr2R	1214145	1214269	copia|reference|NA|SRR497710_1|temp|nonab|4883	0	-
chr2R	1214275	1214348	Cr1a|reference|NA|SRR497710_1|temp|nonab|4884	0	+
chr2R	1214384	1214462	Cr1a|reference|NA|SRR497710_1|temp|nonab|4885	0	+
chr2R	1214511	1215409	GATE|reference|NA|SRR497710_1|temp|nonab|4886	0	+
chr2R	1215344	1217426	GATE|reference|NA|SRR497710_1|temp|nonab|4887	0	+
chr2R	1217444	1217749	GATE|reference|NA|SRR497710_1|temp|nonab|4888	0	-
chr2R	1217772	1218703	GATE|reference|NA|SRR497710_1|temp|nonab|4889	0	+
chr2R	1218703	1218777	Cr1a|reference|NA|SRR497710_1|temp|nonab|4890	0	+
chr2R	1219078	1219356	Cr1a|reference|NA|SRR497710_1|temp|nonab|4891	0	+
chr2R	1219347	1219522	Cr1a|reference|NA|SRR497710_1|temp|nonab|4892	0	+
chr2R	1220376	1220726	Stalker4|reference|NA|SRR497710_1|temp|nonab|4893	0	-
chr2R	1220733	1224616	Stalker4|reference|NA|SRR497710_1|temp|nonab|4894	0	+
chr2R	1224637	1224963	invader3|reference|NA|SRR497710_1|temp|nonab|4895	0	-
chr2R	1224967	1225294	Stalker4|reference|NA|SRR497710_1|temp|nonab|4896	0	+
chr2R	1225356	1227064	Stalker4|reference|NA|SRR497710_1|temp|nonab|4897	0	-
chr2R	1227535	1228160	Stalker4|reference|NA|SRR497710_1|temp|nonab|4898	0	-
chr2R	1228159	1228563	1360|reference|NA|SRR497710_1|temp|nonab|4899	0	-
chr2R	1228673	1229252	1360|reference|NA|SRR497710_1|temp|nonab|4900	0	-
chr2R	1229251	1229927	Stalker4|reference|NA|SRR497710_1|temp|nonab|4901	0	-
chr2R	1231134	1231239	INE_1|reference|NA|SRR497710_1|temp|nonab|4902	0	-
chr2R	1231349	1231591	Rt1b|reference|NA|SRR497710_1|temp|nonab|4903	0	+
chr2R	1231588	1231802	Rt1b|reference|NA|SRR497710_1|temp|nonab|4904	0	+
chr2R	1231802	1231989	Rt1b|reference|NA|SRR497710_1|temp|nonab|4905	0	+
chr2R	1231979	1232169	Rt1b|reference|NA|SRR497710_1|temp|nonab|4906	0	+
chr2R	1232201	1232645	Rt1b|reference|NA|SRR497710_1|temp|nonab|4907	0	+
chr2R	1232634	1232748	gypsy8|reference|NA|SRR497710_1|temp|nonab|4908	0	+
chr2R	1232767	1232909	gypsy8|reference|NA|SRR497710_1|temp|nonab|4909	0	+
chr2R	1233005	1233182	gypsy8|reference|NA|SRR497710_1|temp|nonab|4910	0	+
chr2R	1234728	1235033	gypsy|reference|NA|SRR497710_1|temp|nonab|4911	0	+
chr2R	1242581	1242808	invader2|reference|NA|SRR497710_1|temp|nonab|4912	0	+
chr2R	1242823	1245217	gypsy|reference|NA|SRR497710_1|temp|nonab|4913	0	+
chr2R	1245331	1245479	Max_element|reference|NA|SRR497710_1|temp|nonab|4914	0	-
chr2R	1245478	1245661	Max_element|reference|NA|SRR497710_1|temp|nonab|4915	0	-
chr2R	1245660	1245748	Max_element|reference|NA|SRR497710_1|temp|nonab|4916	0	-
chr2R	1245742	1245798	Max_element|reference|NA|SRR497710_1|temp|nonab|4917	0	-
chr2R	1245798	1246361	Max_element|reference|NA|SRR497710_1|temp|nonab|4918	0	-
chr2R	1246833	1247132	baggins|reference|NA|SRR497710_1|temp|nonab|4919	0	+
chr2R	1247446	1247579	diver2|reference|NA|SRR497710_1|temp|nonab|4920	0	+
chr2R	1247878	1248169	INE_1|reference|NA|SRR497710_1|temp|nonab|4921	0	-
chr2R	1248326	1252684	gypsy4|reference|NA|SRR497710_1|temp|nonab|4922	0	+
chr2R	1252682	1252821	gypsy4|reference|NA|SRR497710_1|temp|nonab|4923	0	+
chr2R	1252887	1253309	HMS_Beagle|reference|NA|SRR497710_1|temp|nonab|4924	0	-
chr2R	1256223	1259840	HMS_Beagle2|reference|NA|SRR497710_1|temp|nonab|4925	0	-
chr2R	1259836	1260190	accord2|reference|NA|SRR497710_1|temp|nonab|4926	0	+
chr2R	1260174	1260351	accord2|reference|NA|SRR497710_1|temp|nonab|4927	0	+
chr2R	1260430	1260779	accord2|reference|NA|SRR497710_1|temp|nonab|4928	0	+
chr2R	1260684	1260959	accord|reference|NA|SRR497710_1|temp|nonab|4929	0	-
chr2R	1260776	1261399	accord2|reference|NA|SRR497710_1|temp|nonab|4930	0	+
chr2R	1261405	1261798	HMS_Beagle2|reference|NA|SRR497710_1|temp|nonab|4931	0	-
chr2R	1261791	1262323	HMS_Beagle2|reference|NA|SRR497710_1|temp|nonab|4932	0	-
chr2R	1262323	1263557	hopper|reference|NA|SRR497710_1|temp|nonab|4933	0	-
chr2R	1263556	1263971	gypsy4|reference|NA|SRR497710_1|temp|nonab|4934	0	+
chr2R	1264762	1264768	Transpac|non-reference|0.2308|SRR497710_1|temp|rp|4935	0	+
chr2R	1266581	1266998	1360|reference|NA|SRR497710_1|temp|nonab|4936	0	-
chr2R	1267867	1268450	1360|reference|NA|SRR497710_1|temp|nonab|4937	0	-
chr2R	1268459	1268535	INE_1|reference|NA|SRR497710_1|temp|nonab|4938	0	-
chr2R	1268603	1268750	INE_1|reference|NA|SRR497710_1|temp|nonab|4939	0	-
chr2R	1268638	1268848	INE_1|reference|NA|SRR497710_1|temp|nonab|4940	0	-
chr2R	1268859	1268912	INE_1|reference|NA|SRR497710_1|temp|nonab|4941	0	-
chr2R	1269187	1270007	G4|reference|NA|SRR497710_1|temp|nonab|4942	0	-
chr2R	1270012	1270138	Doc3_element|reference|NA|SRR497710_1|temp|nonab|4943	0	-
chr2R	1270179	1270294	BS4|reference|NA|SRR497710_1|temp|nonab|4944	0	-
chr2R	1270266	1270379	BS|reference|NA|SRR497710_1|temp|nonab|4945	0	-
chr2R	1270410	1270842	gypsy|reference|NA|SRR497710_1|temp|nonab|4946	0	+
chr2R	1270980	1271447	X_element|reference|NA|SRR497710_1|temp|nonab|4947	0	-
chr2R	1271428	1271500	X_element|reference|NA|SRR497710_1|temp|nonab|4948	0	-
chr2R	1271529	1271586	X_element|reference|NA|SRR497710_1|temp|nonab|4949	0	+
chr2R	1271586	1271716	BS3|reference|NA|SRR497710_1|temp|nonab|4950	0	+
chr2R	1271601	1271741	X_element|reference|NA|SRR497710_1|temp|nonab|4951	0	+
chr2R	1271768	1272119	gypsy|reference|NA|SRR497710_1|temp|nonab|4952	0	+
chr2R	1272128	1274287	gypsy|reference|NA|SRR497710_1|temp|nonab|4953	0	+
chr2R	1274255	1274770	gypsy|reference|NA|SRR497710_1|temp|nonab|4954	0	+
chr2R	1274776	1275089	gypsy|reference|NA|SRR497710_1|temp|nonab|4955	0	+
chr2R	1275097	1276138	gypsy|reference|NA|SRR497710_1|temp|nonab|4956	0	+
chr2R	1276161	1276228	gypsy|reference|NA|SRR497710_1|temp|nonab|4957	0	+
chr2R	1276247	1276522	gypsy|reference|NA|SRR497710_1|temp|nonab|4958	0	+
chr2R	1276586	1276896	BS|reference|NA|SRR497710_1|temp|nonab|4959	0	-
chr2R	1277791	1277896	Cr1a|reference|NA|SRR497710_1|temp|nonab|4960	0	-
chr2R	1277900	1278137	Cr1a|reference|NA|SRR497710_1|temp|nonab|4961	0	-
chr2R	1278993	1281854	Rt1a|reference|NA|SRR497710_1|temp|nonab|4962	0	-
chr2R	1281891	1281950	INE_1|reference|NA|SRR497710_1|temp|nonab|4963	0	-
chr2R	1282429	1283309	G6|reference|NA|SRR497710_1|temp|nonab|4964	0	+
chr2R	1283201	1283329	G2|reference|NA|SRR497710_1|temp|nonab|4965	0	+
chr2R	1283348	1283533	G4|reference|NA|SRR497710_1|temp|nonab|4966	0	+
chr2R	1283377	1283560	G_element|reference|NA|SRR497710_1|temp|nonab|4967	0	+
chr2R	1283705	1284037	G2|reference|NA|SRR497710_1|temp|nonab|4968	0	+
chr2R	1283950	1284053	F_element|reference|NA|SRR497710_1|temp|nonab|4969	0	+
chr2R	1283994	1284073	Doc4_element|reference|NA|SRR497710_1|temp|nonab|4970	0	+
chr2R	1284393	1284597	Doc3_element|reference|NA|SRR497710_1|temp|nonab|4971	0	-
chr2R	1284594	1284701	Doc3_element|reference|NA|SRR497710_1|temp|nonab|4972	0	-
chr2R	1284698	1285251	Tc1|reference|NA|SRR497710_1|temp|nonab|4973	0	-
chr2R	1285219	1285429	Tc1|reference|NA|SRR497710_1|temp|nonab|4974	0	-
chr2R	1285903	1287105	Cr1a|reference|NA|SRR497710_1|temp|nonab|4975	0	+
chr2R	1287112	1288322	Burdock|reference|NA|SRR497710_1|temp|nonab|4976	0	-
chr2R	1288330	1291530	Burdock|reference|NA|SRR497710_1|temp|nonab|4977	0	-
chr2R	1291517	1293001	Burdock|reference|NA|SRR497710_1|temp|nonab|4978	0	-
chr2R	1293016	1293081	Cr1a|reference|NA|SRR497710_1|temp|nonab|4979	0	+
chr2R	1293401	1293559	flea|reference|NA|SRR497710_1|temp|nonab|4980	0	-
chr2R	1293586	1294676	flea|reference|NA|SRR497710_1|temp|nonab|4981	0	-
chr2R	1294676	1294846	Doc3_element|reference|NA|SRR497710_1|temp|nonab|4982	0	-
chr2R	1294843	1294951	Doc3_element|reference|NA|SRR497710_1|temp|nonab|4983	0	-
chr2R	1294947	1295501	Tc1|reference|NA|SRR497710_1|temp|nonab|4984	0	-
chr2R	1295469	1295683	Tc1|reference|NA|SRR497710_1|temp|nonab|4985	0	-
chr2R	1296162	1297364	Cr1a|reference|NA|SRR497710_1|temp|nonab|4986	0	+
chr2R	1297371	1298581	Burdock|reference|NA|SRR497710_1|temp|nonab|4987	0	-
chr2R	1298589	1301789	Burdock|reference|NA|SRR497710_1|temp|nonab|4988	0	-
chr2R	1301776	1303260	Burdock|reference|NA|SRR497710_1|temp|nonab|4989	0	-
chr2R	1303275	1303340	Cr1a|reference|NA|SRR497710_1|temp|nonab|4990	0	+
chr2R	1303660	1303818	flea|reference|NA|SRR497710_1|temp|nonab|4991	0	-
chr2R	1303845	1304935	flea|reference|NA|SRR497710_1|temp|nonab|4992	0	-
chr2R	1304935	1305105	Doc3_element|reference|NA|SRR497710_1|temp|nonab|4993	0	-
chr2R	1305102	1305210	Doc3_element|reference|NA|SRR497710_1|temp|nonab|4994	0	-
chr2R	1305206	1305759	Tc1|reference|NA|SRR497710_1|temp|nonab|4995	0	-
chr2R	1305727	1305937	Tc1|reference|NA|SRR497710_1|temp|nonab|4996	0	-
chr2R	1306411	1306751	Cr1a|reference|NA|SRR497710_1|temp|nonab|4997	0	+
chr2R	1306750	1307054	Tc1|reference|NA|SRR497710_1|temp|nonab|4998	0	-
chr2R	1307022	1307232	Tc1|reference|NA|SRR497710_1|temp|nonab|4999	0	-
chr2R	1307704	1308045	Cr1a|reference|NA|SRR497710_1|temp|nonab|5000	0	+
chr2R	1308045	1308349	Tc1|reference|NA|SRR497710_1|temp|nonab|5001	0	-
chr2R	1308317	1308527	Tc1|reference|NA|SRR497710_1|temp|nonab|5002	0	-
chr2R	1309001	1309341	Cr1a|reference|NA|SRR497710_1|temp|nonab|5003	0	+
chr2R	1309340	1309644	Tc1|reference|NA|SRR497710_1|temp|nonab|5004	0	-
chr2R	1309612	1309822	Tc1|reference|NA|SRR497710_1|temp|nonab|5005	0	-
chr2R	1310296	1311144	Cr1a|reference|NA|SRR497710_1|temp|nonab|5006	0	+
chr2R	1311152	1311189	Cr1a|reference|NA|SRR497710_1|temp|nonab|5007	0	+
chr2R	1311198	1312838	Cr1a|reference|NA|SRR497710_1|temp|nonab|5008	0	+
chr2R	1312837	1313666	Cr1a|reference|NA|SRR497710_1|temp|nonab|5009	0	+
chr2R	1313667	1313831	mdg1|reference|NA|SRR497710_1|temp|nonab|5010	0	+
chr2R	1313826	1313905	mdg1|reference|NA|SRR497710_1|temp|nonab|5011	0	+
chr2R	1313879	1314086	mdg1|reference|NA|SRR497710_1|temp|nonab|5012	0	+
chr2R	1314088	1314313	mdg1|reference|NA|SRR497710_1|temp|nonab|5013	0	+
chr2R	1314313	1314934	mdg1|reference|NA|SRR497710_1|temp|nonab|5014	0	+
chr2R	1314967	1315341	INE_1|reference|NA|SRR497710_1|temp|nonab|5015	0	+
chr2R	1315257	1315460	INE_1|reference|NA|SRR497710_1|temp|nonab|5016	0	+
chr2R	1315436	1315560	INE_1|reference|NA|SRR497710_1|temp|nonab|5017	0	+
chr2R	1315628	1316012	aurora_element|reference|NA|SRR497710_1|temp|nonab|5018	0	+
chr2R	1316033	1316189	aurora_element|reference|NA|SRR497710_1|temp|nonab|5019	0	+
chr2R	1320731	1321176	diver2|reference|NA|SRR497710_1|temp|nonab|5020	0	-
chr2R	1321145	1321649	diver2|reference|NA|SRR497710_1|temp|nonab|5021	0	-
chr2R	1321850	1322678	diver2|reference|NA|SRR497710_1|temp|nonab|5022	0	-
chr2R	1324493	1325194	ZAM|reference|NA|SRR497710_1|temp|nonab|5023	0	+
chr2R	1324574	1324921	gypsy5|reference|NA|SRR497710_1|temp|nonab|5024	0	+
chr2R	1324922	1325690	gypsy5|reference|NA|SRR497710_1|temp|nonab|5025	0	+
chr2R	1328464	1329158	17.6|reference|NA|SRR497710_1|temp|nonab|5026	0	+
chr2R	1329163	1329702	BS|reference|NA|SRR497710_1|temp|nonab|5027	0	+
chr2R	1329809	1329942	297|reference|NA|SRR497710_1|temp|nonab|5028	0	+
chr2R	1329995	1330175	mdg1|reference|NA|SRR497710_1|temp|nonab|5029	0	+
chr2R	1330417	1330584	mdg1|reference|NA|SRR497710_1|temp|nonab|5030	0	+
chr2R	1330579	1330693	mdg1|reference|NA|SRR497710_1|temp|nonab|5031	0	+
chr2R	1330686	1330729	mdg1|reference|NA|SRR497710_1|temp|nonab|5032	0	+
chr2R	1330732	1330933	mdg1|reference|NA|SRR497710_1|temp|nonab|5033	0	+
chr2R	1330925	1331089	Cr1a|reference|NA|SRR497710_1|temp|nonab|5034	0	-
chr2R	1331081	1331665	Cr1a|reference|NA|SRR497710_1|temp|nonab|5035	0	-
chr2R	1331664	1332932	Cr1a|reference|NA|SRR497710_1|temp|nonab|5036	0	-
chr2R	1332932	1333449	Cr1a|reference|NA|SRR497710_1|temp|nonab|5037	0	-
chr2R	1333774	1334375	HMS_Beagle|reference|NA|SRR497710_1|temp|nonab|5038	0	+
chr2R	1334110	1334429	HMS_Beagle2|reference|NA|SRR497710_1|temp|nonab|5039	0	+
chr2R	1334441	1334669	HMS_Beagle|reference|NA|SRR497710_1|temp|nonab|5040	0	+
chr2R	1334672	1335827	HMS_Beagle2|reference|NA|SRR497710_1|temp|nonab|5041	0	+
chr2R	1334672	1335776	HMS_Beagle2|reference|NA|SRR497710_1|temp|nonab|5042	0	+
chr2R	1335831	1335958	Porto1|reference|NA|SRR497710_1|temp|nonab|5043	0	-
chr2R	1335956	1336303	baggins|reference|NA|SRR497710_1|temp|nonab|5044	0	-
chr2R	1336292	1336389	baggins|reference|NA|SRR497710_1|temp|nonab|5045	0	-
chr2R	1336409	1336995	1360|reference|NA|SRR497710_1|temp|nonab|5046	0	+
chr2R	1337120	1337436	1360|reference|NA|SRR497710_1|temp|nonab|5047	0	+
chr2R	1338654	1338872	invader3|reference|NA|SRR497710_1|temp|nonab|5048	0	-
chr2R	1341459	1341467	F_element|non-reference|0.3521|SRR497710_1|temp|rp|5049	0	-
chr2R	1341558	1341929	mdg1|reference|NA|SRR497710_1|temp|nonab|5050	0	+
chr2R	1341922	1342118	mdg1|reference|NA|SRR497710_1|temp|nonab|5051	0	+
chr2R	1342151	1342461	INE_1|reference|NA|SRR497710_1|temp|nonab|5052	0	+
chr2R	1342456	1342591	INE_1|reference|NA|SRR497710_1|temp|nonab|5053	0	+
chr2R	1342594	1342658	INE_1|reference|NA|SRR497710_1|temp|nonab|5054	0	+
chr2R	1342969	1343192	FB|reference|NA|SRR497710_1|temp|nonab|5055	0	+
chr2R	1343201	1343378	FB|reference|NA|SRR497710_1|temp|nonab|5056	0	-
chr2R	1345491	1345808	I_element|reference|NA|SRR497710_1|temp|nonab|5057	0	+
chr2R	1345708	1345825	I_element|non-reference|0.2444|SRR497710_1|temp|rp|5058	0	-
chr2R	1345799	1345954	I_element|reference|NA|SRR497710_1|temp|nonab|5059	0	+
chr2R	1346480	1346739	gypsy6|reference|NA|SRR497710_1|temp|nonab|5060	0	-
chr2R	1347528	1348021	1731|reference|NA|SRR497710_1|temp|nonab|5061	0	+
chr2R	1348721	1348754	INE_1|reference|NA|SRR497710_1|temp|nonab|5062	0	+
chr2R	1348759	1348815	INE_1|reference|NA|SRR497710_1|temp|nonab|5063	0	+
chr2R	1348930	1349115	gypsy12|reference|NA|SRR497710_1|temp|nonab|5064	0	-
chr2R	1349120	1349956	Max_element|reference|NA|SRR497710_1|temp|nonab|5065	0	+
chr2R	1350206	1350374	Max_element|reference|NA|SRR497710_1|temp|nonab|5066	0	+
chr2R	1350383	1350467	Max_element|reference|NA|SRR497710_1|temp|nonab|5067	0	+
chr2R	1350577	1350695	Max_element|reference|NA|SRR497710_1|temp|nonab|5068	0	+
chr2R	1350595	1350822	Max_element|reference|NA|SRR497710_1|temp|nonab|5069	0	+
chr2R	1350652	1350881	Max_element|reference|NA|SRR497710_1|temp|nonab|5070	0	+
chr2R	1350785	1351132	Max_element|reference|NA|SRR497710_1|temp|nonab|5071	0	+
chr2R	1350831	1351110	Max_element|reference|NA|SRR497710_1|temp|nonab|5072	0	+
chr2R	1351223	1352356	Max_element|reference|NA|SRR497710_1|temp|nonab|5073	0	+
chr2R	1352349	1352501	gypsy12|reference|NA|SRR497710_1|temp|nonab|5074	0	-
chr2R	1352903	1353221	Cr1a|reference|NA|SRR497710_1|temp|nonab|5075	0	-
chr2R	1353522	1353832	Cr1a|reference|NA|SRR497710_1|temp|nonab|5076	0	-
chr2R	1353835	1353956	gypsy12|reference|NA|SRR497710_1|temp|nonab|5077	0	-
chr2R	1353961	1354510	gypsy12|reference|NA|SRR497710_1|temp|nonab|5078	0	-
chr2R	1354507	1355074	gypsy12|reference|NA|SRR497710_1|temp|nonab|5079	0	-
chr2R	1355100	1356142	297|reference|NA|SRR497710_1|temp|nonab|5080	0	+
chr2R	1356119	1356558	297|reference|NA|SRR497710_1|temp|nonab|5081	0	+
chr2R	1356552	1358569	297|reference|NA|SRR497710_1|temp|nonab|5082	0	+
chr2R	1358569	1359055	rooA|reference|NA|SRR497710_1|temp|nonab|5083	0	+
chr2R	1358987	1359191	rooA|reference|NA|SRR497710_1|temp|nonab|5084	0	+
chr2R	1359190	1359918	rooA|reference|NA|SRR497710_1|temp|nonab|5085	0	+
chr2R	1359907	1360800	rooA|reference|NA|SRR497710_1|temp|nonab|5086	0	+
chr2R	1360786	1361283	rooA|reference|NA|SRR497710_1|temp|nonab|5087	0	+
chr2R	1361279	1361885	rooA|reference|NA|SRR497710_1|temp|nonab|5088	0	+
chr2R	1361405	1361982	roo|reference|NA|SRR497710_1|temp|nonab|5089	0	+
chr2R	1362019	1362461	rooA|reference|NA|SRR497710_1|temp|nonab|5090	0	+
chr2R	1362458	1363674	297|reference|NA|SRR497710_1|temp|nonab|5091	0	+
chr2R	1363675	1365092	297|reference|NA|SRR497710_1|temp|nonab|5092	0	+
chr2R	1366648	1367005	INE_1|reference|NA|SRR497710_1|temp|nonab|5093	0	+
chr2R	1366909	1367054	INE_1|reference|NA|SRR497710_1|temp|nonab|5094	0	+
chr2R	1367043	1367256	INE_1|reference|NA|SRR497710_1|temp|nonab|5095	0	+
chr2R	1369810	1369854	invader1|reference|NA|SRR497710_1|temp|nonab|5096	0	-
chr2R	1369815	1369853	invader6|reference|NA|SRR497710_1|temp|nonab|5097	0	-
chr2R	1370321	1370721	invader6|reference|NA|SRR497710_1|temp|nonab|5098	0	-
chr2R	1370638	1370878	invader1|reference|NA|SRR497710_1|temp|nonab|5099	0	-
chr2R	1370645	1370911	micropia|reference|NA|SRR497710_1|temp|nonab|5100	0	-
chr2R	1370908	1371017	invader6|reference|NA|SRR497710_1|temp|nonab|5101	0	-
chr2R	1371012	1371486	invader6|reference|NA|SRR497710_1|temp|nonab|5102	0	-
chr2R	1371137	1371487	micropia|reference|NA|SRR497710_1|temp|nonab|5103	0	-
chr2R	1371578	1371725	invader6|reference|NA|SRR497710_1|temp|nonab|5104	0	-
chr2R	1371882	1372148	invader4|reference|NA|SRR497710_1|temp|nonab|5105	0	-
chr2R	1371902	1372248	micropia|reference|NA|SRR497710_1|temp|nonab|5106	0	-
chr2R	1372420	1372931	Tabor|reference|NA|SRR497710_1|temp|nonab|5107	0	-
chr2R	1373561	1374022	copia|reference|NA|SRR497710_1|temp|nonab|5108	0	-
chr2R	1374026	1374260	copia|reference|NA|SRR497710_1|temp|nonab|5109	0	-
chr2R	1374260	1374683	invader1|reference|NA|SRR497710_1|temp|nonab|5110	0	+
chr2R	1374716	1375084	rover|reference|NA|SRR497710_1|temp|nonab|5111	0	-
chr2R	1375153	1375719	copia|reference|NA|SRR497710_1|temp|nonab|5112	0	-
chr2R	1375964	1376084	copia|reference|NA|SRR497710_1|temp|nonab|5113	0	-
chr2R	1376123	1376910	copia|reference|NA|SRR497710_1|temp|nonab|5114	0	-
chr2R	1376637	1376641	gypsy|non-reference|0.4167|SRR497710_1|temp|sr|5115	0	-
chr2R	1377367	1377913	copia|reference|NA|SRR497710_1|temp|nonab|5116	0	-
chr2R	1378914	1379053	gypsy6|reference|NA|SRR497710_1|temp|nonab|5117	0	+
chr2R	1378922	1379077	gypsy3|reference|NA|SRR497710_1|temp|nonab|5118	0	+
chr2R	1379040	1379162	gtwin|reference|NA|SRR497710_1|temp|nonab|5119	0	+
chr2R	1379167	1379226	gypsy3|reference|NA|SRR497710_1|temp|nonab|5120	0	+
chr2R	1379528	1381178	gypsy6|reference|NA|SRR497710_1|temp|nonab|5121	0	+
chr2R	1381193	1383605	gypsy6|reference|NA|SRR497710_1|temp|nonab|5122	0	+
chr2R	1383719	1385329	gypsy6|reference|NA|SRR497710_1|temp|nonab|5123	0	+
chr2R	1385196	1385356	gypsy3|reference|NA|SRR497710_1|temp|nonab|5124	0	+
chr2R	1385446	1385505	gypsy3|reference|NA|SRR497710_1|temp|nonab|5125	0	+
chr2R	1385728	1385867	gypsy6|reference|NA|SRR497710_1|temp|nonab|5126	0	+
chr2R	1385868	1389651	gypsy6|reference|NA|SRR497710_1|temp|nonab|5127	0	+
chr2R	1389202	1390607	gypsy2|reference|NA|SRR497710_1|temp|nonab|5128	0	+
chr2R	1390595	1392590	gypsy2|reference|NA|SRR497710_1|temp|nonab|5129	0	+
chr2R	1391221	1393007	gypsy6|reference|NA|SRR497710_1|temp|nonab|5130	0	+
chr2R	1392874	1393034	gypsy3|reference|NA|SRR497710_1|temp|nonab|5131	0	+
chr2R	1393571	1393721	Stalker2|reference|NA|SRR497710_1|temp|nonab|5132	0	-
chr2R	1395873	1396186	gtwin|reference|NA|SRR497710_1|temp|nonab|5133	0	+
chr2R	1396300	1396476	Quasimodo|reference|NA|SRR497710_1|temp|nonab|5134	0	-
chr2R	1396477	1397009	1360|reference|NA|SRR497710_1|temp|nonab|5135	0	+
chr2R	1397120	1397528	1360|reference|NA|SRR497710_1|temp|nonab|5136	0	+
chr2R	1397529	1398775	Idefix|reference|NA|SRR497710_1|temp|nonab|5137	0	-
chr2R	1397529	1398465	Quasimodo|reference|NA|SRR497710_1|temp|nonab|5138	0	-
chr2R	1398806	1399033	Quasimodo|reference|NA|SRR497710_1|temp|nonab|5139	0	-
chr2R	1399026	1399805	Quasimodo|reference|NA|SRR497710_1|temp|nonab|5140	0	-
chr2R	1399803	1400145	baggins|reference|NA|SRR497710_1|temp|nonab|5141	0	-
chr2R	1400143	1402937	baggins|reference|NA|SRR497710_1|temp|nonab|5142	0	-
chr2R	1402937	1403211	baggins|reference|NA|SRR497710_1|temp|nonab|5143	0	-
chr2R	1403210	1403809	Ivk|reference|NA|SRR497710_1|temp|nonab|5144	0	-
chr2R	1403807	1404171	Quasimodo|reference|NA|SRR497710_1|temp|nonab|5145	0	-
chr2R	1403872	1404174	Idefix|reference|NA|SRR497710_1|temp|nonab|5146	0	-
chr2R	1404178	1404673	Quasimodo|reference|NA|SRR497710_1|temp|nonab|5147	0	-
chr2R	1404968	1405237	Quasimodo|reference|NA|SRR497710_1|temp|nonab|5148	0	-
chr2R	1405368	1407076	1360|reference|NA|SRR497710_1|temp|nonab|5149	0	-
chr2R	1407074	1408036	1360|reference|NA|SRR497710_1|temp|nonab|5150	0	-
chr2R	1408164	1408430	invader2|reference|NA|SRR497710_1|temp|nonab|5151	0	+
chr2R	1409335	1409683	1360|reference|NA|SRR497710_1|temp|nonab|5152	0	-
chr2R	1409685	1410105	1360|reference|NA|SRR497710_1|temp|nonab|5153	0	-
chr2R	1410214	1410794	1360|reference|NA|SRR497710_1|temp|nonab|5154	0	-
chr2R	1411117	1411531	Quasimodo|reference|NA|SRR497710_1|temp|nonab|5155	0	-
chr2R	1412122	1412617	Porto1|reference|NA|SRR497710_1|temp|nonab|5156	0	+
chr2R	1412624	1412858	Porto1|reference|NA|SRR497710_1|temp|nonab|5157	0	+
chr2R	1412844	1413409	Porto1|reference|NA|SRR497710_1|temp|nonab|5158	0	+
chr2R	1413414	1413936	Porto1|reference|NA|SRR497710_1|temp|nonab|5159	0	+
chr2R	1413935	1417033	G2|reference|NA|SRR497710_1|temp|nonab|5160	0	-
chr2R	1416637	1417335	G6|reference|NA|SRR497710_1|temp|nonab|5161	0	-
chr2R	1417348	1417981	Porto1|reference|NA|SRR497710_1|temp|nonab|5162	0	+
chr2R	1417977	1418219	Porto1|reference|NA|SRR497710_1|temp|nonab|5163	0	+
chr2R	1418222	1418409	Porto1|reference|NA|SRR497710_1|temp|nonab|5164	0	+
chr2R	1418446	1418835	412|reference|NA|SRR497710_1|temp|nonab|5165	0	-
chr2R	1418831	1419151	Porto1|reference|NA|SRR497710_1|temp|nonab|5166	0	+
chr2R	1419164	1419876	I_element|reference|NA|SRR497710_1|temp|nonab|5167	0	-
chr2R	1419880	1421111	I_element|reference|NA|SRR497710_1|temp|nonab|5168	0	-
chr2R	1421105	1421350	I_element|reference|NA|SRR497710_1|temp|nonab|5169	0	-
chr2R	1421361	1421963	I_element|reference|NA|SRR497710_1|temp|nonab|5170	0	-
chr2R	1421959	1422290	I_element|reference|NA|SRR497710_1|temp|nonab|5171	0	-
chr2R	1422291	1422449	Porto1|reference|NA|SRR497710_1|temp|nonab|5172	0	+
chr2R	1422552	1422674	INE_1|reference|NA|SRR497710_1|temp|nonab|5173	0	+
chr2R	1422622	1422689	INE_1|reference|NA|SRR497710_1|temp|nonab|5174	0	+
chr2R	1423236	1423310	copia|non-reference|0.3158|SRR497710_1|temp|rp|5175	0	+
chr2R	1423239	1423316	gypsy12|reference|NA|SRR497710_1|temp|nonab|5176	0	-
chr2R	1423484	1423542	Cr1a|reference|NA|SRR497710_1|temp|nonab|5177	0	-
chr2R	1423541	1424120	1360|reference|NA|SRR497710_1|temp|nonab|5178	0	+
chr2R	1424229	1424649	1360|reference|NA|SRR497710_1|temp|nonab|5179	0	+
chr2R	1424648	1425025	Cr1a|reference|NA|SRR497710_1|temp|nonab|5180	0	-
chr2R	1425022	1425088	Cr1a|reference|NA|SRR497710_1|temp|nonab|5181	0	-
chr2R	1425337	1426436	gypsy12|reference|NA|SRR497710_1|temp|nonab|5182	0	-
chr2R	1426435	1427590	gypsy12|reference|NA|SRR497710_1|temp|nonab|5183	0	-
chr2R	1427588	1427894	gypsy12|reference|NA|SRR497710_1|temp|nonab|5184	0	-
chr2R	1427933	1428232	gypsy12|reference|NA|SRR497710_1|temp|nonab|5185	0	-
chr2R	1428235	1428686	gypsy12|reference|NA|SRR497710_1|temp|nonab|5186	0	-
chr2R	1428681	1429111	gypsy12|reference|NA|SRR497710_1|temp|nonab|5187	0	-
chr2R	1429657	1429737	gypsy12|reference|NA|SRR497710_1|temp|nonab|5188	0	-
chr2R	1430553	1430724	gypsy12|reference|NA|SRR497710_1|temp|nonab|5189	0	-
chr2R	1430789	1430840	INE_1|reference|NA|SRR497710_1|temp|nonab|5190	0	+
chr2R	1430848	1432168	R1A1_element|reference|NA|SRR497710_1|temp|nonab|5191	0	+
chr2R	1432162	1432245	R1A1_element|reference|NA|SRR497710_1|temp|nonab|5192	0	+
chr2R	1432258	1432354	R1A1_element|reference|NA|SRR497710_1|temp|nonab|5193	0	+
chr2R	1432354	1432539	INE_1|reference|NA|SRR497710_1|temp|nonab|5194	0	+
chr2R	1432849	1433148	flea|reference|NA|SRR497710_1|temp|nonab|5195	0	-
chr2R	1433575	1433766	flea|reference|NA|SRR497710_1|temp|nonab|5196	0	-
chr2R	1434102	1434261	invader3|reference|NA|SRR497710_1|temp|nonab|5197	0	-
chr2R	1434559	1434700	invader3|reference|NA|SRR497710_1|temp|nonab|5198	0	-
chr2R	1434885	1435130	flea|reference|NA|SRR497710_1|temp|nonab|5199	0	-
chr2R	1437262	1437363	INE_1|reference|NA|SRR497710_1|temp|nonab|5200	0	+
chr2R	1437367	1437468	INE_1|reference|NA|SRR497710_1|temp|nonab|5201	0	+
chr2R	1438808	1438894	INE_1|reference|NA|SRR497710_1|temp|nonab|5202	0	+
chr2R	1439281	1439395	1360|reference|NA|SRR497710_1|temp|nonab|5203	0	+
chr2R	1439858	1440425	G_element|reference|NA|SRR497710_1|temp|nonab|5204	0	+
chr2R	1440431	1440614	G2|reference|NA|SRR497710_1|temp|nonab|5205	0	+
chr2R	1441624	1441792	1360|reference|NA|SRR497710_1|temp|nonab|5206	0	-
chr2R	1441881	1441954	INE_1|reference|NA|SRR497710_1|temp|nonab|5207	0	-
chr2R	1442031	1442170	INE_1|reference|NA|SRR497710_1|temp|nonab|5208	0	-
chr2R	1444573	1444668	Cr1a|reference|NA|SRR497710_1|temp|nonab|5209	0	+
chr2R	1444660	1444809	mdg1|reference|NA|SRR497710_1|temp|nonab|5210	0	-
chr2R	1444829	1445355	17.6|reference|NA|SRR497710_1|temp|nonab|5211	0	-
chr2R	1448475	1449670	gypsy5|reference|NA|SRR497710_1|temp|nonab|5212	0	-
chr2R	1452420	1452873	Stalker4|reference|NA|SRR497710_1|temp|nonab|5213	0	+
chr2R	1452991	1453629	Stalker|reference|NA|SRR497710_1|temp|nonab|5214	0	+
chr2R	1453620	1453937	mdg1|reference|NA|SRR497710_1|temp|nonab|5215	0	+
chr2R	1453674	1454929	Stalker|reference|NA|SRR497710_1|temp|nonab|5216	0	+
chr2R	1454463	1455101	Stalker2|reference|NA|SRR497710_1|temp|nonab|5217	0	+
chr2R	1454922	1459434	Stalker4|reference|NA|SRR497710_1|temp|nonab|5218	0	+
chr2R	1459129	1459473	Stalker3|reference|NA|SRR497710_1|temp|nonab|5219	0	+
chr2R	1460054	1460243	Doc2_element|reference|NA|SRR497710_1|temp|nonab|5220	0	+
chr2R	1460307	1460374	Doc3_element|reference|NA|SRR497710_1|temp|nonab|5221	0	+
chr2R	1460389	1460482	INE_1|reference|NA|SRR497710_1|temp|nonab|5222	0	-
chr2R	1460468	1460551	INE_1|reference|NA|SRR497710_1|temp|nonab|5223	0	-
chr2R	1460825	1460865	transib2|reference|NA|SRR497710_1|temp|nonab|5224	0	-
chr2R	1460865	1461112	transib2|reference|NA|SRR497710_1|temp|nonab|5225	0	-
chr2R	1461110	1461174	transib2|reference|NA|SRR497710_1|temp|nonab|5226	0	-
chr2R	1461189	1461324	transib2|reference|NA|SRR497710_1|temp|nonab|5227	0	-
chr2R	1462532	1462599	Rt1c|reference|NA|SRR497710_1|temp|nonab|5228	0	-
chr2R	1462663	1462776	Rt1c|reference|NA|SRR497710_1|temp|nonab|5229	0	-
chr2R	1463257	1464038	hopper|reference|NA|SRR497710_1|temp|nonab|5230	0	+
chr2R	1464183	1464445	Cr1a|reference|NA|SRR497710_1|temp|nonab|5231	0	-
chr2R	1464462	1464700	Cr1a|reference|NA|SRR497710_1|temp|nonab|5232	0	-
chr2R	1465393	1468308	diver|reference|NA|SRR497710_1|temp|nonab|5233	0	-
chr2R	1468307	1469984	diver|reference|NA|SRR497710_1|temp|nonab|5234	0	-
chr2R	1469985	1471557	diver|reference|NA|SRR497710_1|temp|nonab|5235	0	-
chr2R	1472450	1477572	invader3|reference|NA|SRR497710_1|temp|nonab|5236	0	-
chr2R	1477592	1477740	Cr1a|reference|NA|SRR497710_1|temp|nonab|5237	0	+
chr2R	1477735	1477788	INE_1|reference|NA|SRR497710_1|temp|nonab|5238	0	-
chr2R	1478007	1478203	Max_element|reference|NA|SRR497710_1|temp|nonab|5239	0	+
chr2R	1478427	1478484	Max_element|reference|NA|SRR497710_1|temp|nonab|5240	0	+
chr2R	1478537	1478657	297|reference|NA|SRR497710_1|temp|nonab|5241	0	+
chr2R	1478670	1478732	17.6|reference|NA|SRR497710_1|temp|nonab|5242	0	+
chr2R	1478719	1479045	17.6|reference|NA|SRR497710_1|temp|nonab|5243	0	+
chr2R	1479052	1479264	gypsy6|reference|NA|SRR497710_1|temp|nonab|5244	0	-
chr2R	1479259	1482534	gypsy6|reference|NA|SRR497710_1|temp|nonab|5245	0	-
chr2R	1482530	1484670	gypsy6|reference|NA|SRR497710_1|temp|nonab|5246	0	-
chr2R	1484708	1485480	gypsy6|reference|NA|SRR497710_1|temp|nonab|5247	0	-
chr2R	1485625	1485833	springer|reference|NA|SRR497710_1|temp|nonab|5248	0	-
chr2R	1486192	1486437	opus|reference|NA|SRR497710_1|temp|nonab|5249	0	+
chr2R	1487223	1487857	Max_element|reference|NA|SRR497710_1|temp|nonab|5250	0	+
chr2R	1487900	1488028	Max_element|reference|NA|SRR497710_1|temp|nonab|5251	0	+
chr2R	1488041	1488132	Max_element|reference|NA|SRR497710_1|temp|nonab|5252	0	+
chr2R	1488147	1488352	INE_1|reference|NA|SRR497710_1|temp|nonab|5253	0	+
chr2R	1488665	1488867	INE_1|reference|NA|SRR497710_1|temp|nonab|5254	0	-
chr2R	1489157	1490870	Idefix|reference|NA|SRR497710_1|temp|nonab|5255	0	-
chr2R	1490868	1491424	Idefix|reference|NA|SRR497710_1|temp|nonab|5256	0	-
chr2R	1491421	1491878	Stalker4|reference|NA|SRR497710_1|temp|nonab|5257	0	+
chr2R	1491992	1492575	Stalker|reference|NA|SRR497710_1|temp|nonab|5258	0	+
chr2R	1492625	1498494	Stalker4|reference|NA|SRR497710_1|temp|nonab|5259	0	+
chr2R	1498198	1498533	Stalker3|reference|NA|SRR497710_1|temp|nonab|5260	0	+
chr2R	1498532	1500880	Idefix|reference|NA|SRR497710_1|temp|nonab|5261	0	-
chr2R	1506154	1507906	Idefix|reference|NA|SRR497710_1|temp|nonab|5262	0	-
chr2R	1507792	1508705	Idefix|reference|NA|SRR497710_1|temp|nonab|5263	0	-
chr2R	1508801	1508888	Cr1a|reference|NA|SRR497710_1|temp|nonab|5264	0	+
chr2R	1508883	1508962	Cr1a|reference|NA|SRR497710_1|temp|nonab|5265	0	+
chr2R	1509044	1509118	Q_element|reference|NA|SRR497710_1|temp|nonab|5266	0	+
chr2R	1509118	1509229	Cr1a|reference|NA|SRR497710_1|temp|nonab|5267	0	+
chr2R	1509600	1509615	I_element|non-reference|0.4722|SRR497710_1|temp|rp|5268	0	-
chr2R	1509981	1510354	1360|reference|NA|SRR497710_1|temp|nonab|5269	0	-
chr2R	1510485	1511076	1360|reference|NA|SRR497710_1|temp|nonab|5270	0	-
chr2R	1511740	1512321	1360|reference|NA|SRR497710_1|temp|nonab|5271	0	+
chr2R	1512431	1512845	1360|reference|NA|SRR497710_1|temp|nonab|5272	0	+
chr2R	1513057	1513180	diver2|reference|NA|SRR497710_1|temp|nonab|5273	0	-
chr2R	1513270	1513405	diver2|reference|NA|SRR497710_1|temp|nonab|5274	0	-
chr2R	1513472	1513562	diver2|reference|NA|SRR497710_1|temp|nonab|5275	0	-
chr2R	1514383	1514495	invader1|reference|NA|SRR497710_1|temp|nonab|5276	0	+
chr2R	1514505	1514601	invader1|reference|NA|SRR497710_1|temp|nonab|5277	0	+
chr2R	1514600	1515173	invader1|reference|NA|SRR497710_1|temp|nonab|5278	0	+
chr2R	1515171	1515250	invader1|reference|NA|SRR497710_1|temp|nonab|5279	0	+
chr2R	1515268	1515401	INE_1|reference|NA|SRR497710_1|temp|nonab|5280	0	+
chr2R	1515476	1515586	INE_1|reference|NA|SRR497710_1|temp|nonab|5281	0	+
chr2R	1521732	1522535	FB|reference|NA|SRR497710_1|temp|nonab|5282	0	+
chr2R	1522058	1522608	FB|reference|NA|SRR497710_1|temp|nonab|5283	0	+
chr2R	1523417	1523496	INE_1|reference|NA|SRR497710_1|temp|nonab|5284	0	+
chr2R	1523496	1524327	S_element|reference|NA|SRR497710_1|temp|nonab|5285	0	+
chr2R	1524327	1524891	1360|reference|NA|SRR497710_1|temp|nonab|5286	0	+
chr2R	1525001	1525415	1360|reference|NA|SRR497710_1|temp|nonab|5287	0	+
chr2R	1525413	1526165	S_element|reference|NA|SRR497710_1|temp|nonab|5288	0	+
chr2R	1527353	1527464	S_element|reference|NA|SRR497710_1|temp|nonab|5289	0	-
chr2R	1527462	1527982	S_element|reference|NA|SRR497710_1|temp|nonab|5290	0	-
chr2R	1527980	1528394	1360|reference|NA|SRR497710_1|temp|nonab|5291	0	-
chr2R	1528504	1529068	1360|reference|NA|SRR497710_1|temp|nonab|5292	0	-
chr2R	1529068	1529939	S_element|reference|NA|SRR497710_1|temp|nonab|5293	0	-
chr2R	1531125	1531498	Stalker4|reference|NA|SRR497710_1|temp|nonab|5294	0	+
chr2R	1531181	1531563	Stalker2|reference|NA|SRR497710_1|temp|nonab|5295	0	+
chr2R	1531655	1531765	Stalker4|reference|NA|SRR497710_1|temp|nonab|5296	0	+
chr2R	1531731	1531774	Tabor|reference|NA|SRR497710_1|temp|nonab|5297	0	+
chr2R	1531768	1532182	1360|reference|NA|SRR497710_1|temp|nonab|5298	0	-
chr2R	1532292	1532873	1360|reference|NA|SRR497710_1|temp|nonab|5299	0	-
chr2R	1533112	1533696	copia|reference|NA|SRR497710_1|temp|nonab|5300	0	-
chr2R	1533881	1534253	Stalker4|reference|NA|SRR497710_1|temp|nonab|5301	0	+
chr2R	1534276	1534499	S_element|reference|NA|SRR497710_1|temp|nonab|5302	0	+
chr2R	1534494	1535430	Stalker4|reference|NA|SRR497710_1|temp|nonab|5303	0	+
chr2R	1535425	1537044	Stalker4|reference|NA|SRR497710_1|temp|nonab|5304	0	+
chr2R	1537027	1537447	Stalker4|reference|NA|SRR497710_1|temp|nonab|5305	0	+
chr2R	1537532	1537648	Stalker4|reference|NA|SRR497710_1|temp|nonab|5306	0	+
chr2R	1537649	1543018	Ivk|reference|NA|SRR497710_1|temp|nonab|5307	0	+
chr2R	1548478	1551850	Cr1a|reference|NA|SRR497710_1|temp|nonab|5308	0	-
chr2R	1551843	1553486	1731|reference|NA|SRR497710_1|temp|nonab|5309	0	+
chr2R	1553477	1556156	1731|reference|NA|SRR497710_1|temp|nonab|5310	0	+
chr2R	1556156	1556673	Cr1a|reference|NA|SRR497710_1|temp|nonab|5311	0	-
chr2R	1556700	1562578	Stalker4|reference|NA|SRR497710_1|temp|nonab|5312	0	-
chr2R	1562316	1562632	mdg1|reference|NA|SRR497710_1|temp|nonab|5313	0	-
chr2R	1562625	1563947	Stalker|reference|NA|SRR497710_1|temp|nonab|5314	0	-
chr2R	1563947	1564047	Cr1a|reference|NA|SRR497710_1|temp|nonab|5315	0	-
chr2R	1564040	1566828	Rt1b|reference|NA|SRR497710_1|temp|nonab|5316	0	-
chr2R	1566830	1567896	Rt1b|reference|NA|SRR497710_1|temp|nonab|5317	0	-
chr2R	1567833	1567923	Rt1a|reference|NA|SRR497710_1|temp|nonab|5318	0	-
chr2R	1568072	1568488	Cr1a|reference|NA|SRR497710_1|temp|nonab|5319	0	-
chr2R	1568541	1568756	gypsy12|reference|NA|SRR497710_1|temp|nonab|5320	0	-
chr2R	1570589	1571073	HMS_Beagle2|reference|NA|SRR497710_1|temp|nonab|5321	0	-
chr2R	1571623	1572372	HMS_Beagle|reference|NA|SRR497710_1|temp|nonab|5322	0	-
chr2R	1572409	1574534	HMS_Beagle2|reference|NA|SRR497710_1|temp|nonab|5323	0	-
chr2R	1574808	1574919	HMS_Beagle|reference|NA|SRR497710_1|temp|nonab|5324	0	-
chr2R	1575029	1575329	HMS_Beagle|reference|NA|SRR497710_1|temp|nonab|5325	0	-
chr2R	1576181	1576311	HMS_Beagle2|reference|NA|SRR497710_1|temp|nonab|5326	0	-
chr2R	1576425	1576454	HMS_Beagle|reference|NA|SRR497710_1|temp|nonab|5327	0	-
chr2R	1578351	1578694	Tc1_2|reference|NA|SRR497710_1|temp|nonab|5328	0	+
chr2R	1578691	1579445	Tc1_2|reference|NA|SRR497710_1|temp|nonab|5329	0	+
chr2R	1579396	1579406	Transpac|non-reference|0.6230|SRR497710_1|temp|rp|5330	0	+
chr2R	1579952	1580142	baggins|reference|NA|SRR497710_1|temp|nonab|5331	0	-
chr2R	1580136	1580202	baggins|reference|NA|SRR497710_1|temp|nonab|5332	0	-
chr2R	1580188	1580433	baggins|reference|NA|SRR497710_1|temp|nonab|5333	0	-
chr2R	1580455	1580992	baggins|reference|NA|SRR497710_1|temp|nonab|5334	0	-
chr2R	1580997	1581718	Cr1a|reference|NA|SRR497710_1|temp|nonab|5335	0	-
chr2R	1581723	1583196	baggins|reference|NA|SRR497710_1|temp|nonab|5336	0	-
chr2R	1583219	1583728	baggins|reference|NA|SRR497710_1|temp|nonab|5337	0	-
chr2R	1583711	1583924	baggins|reference|NA|SRR497710_1|temp|nonab|5338	0	-
chr2R	1584070	1584240	Cr1a|reference|NA|SRR497710_1|temp|nonab|5339	0	-
chr2R	1584248	1584803	baggins|reference|NA|SRR497710_1|temp|nonab|5340	0	-
chr2R	1584808	1585441	Cr1a|reference|NA|SRR497710_1|temp|nonab|5341	0	-
chr2R	1585443	1585784	1360|reference|NA|SRR497710_1|temp|nonab|5342	0	-
chr2R	1585967	1586034	1360|reference|NA|SRR497710_1|temp|nonab|5343	0	-
chr2R	1586031	1586443	1360|reference|NA|SRR497710_1|temp|nonab|5344	0	-
chr2R	1586454	1586543	jockey|reference|NA|SRR497710_1|temp|nonab|5345	0	-
chr2R	1586556	1586668	diver2|reference|NA|SRR497710_1|temp|nonab|5346	0	+
chr2R	1586664	1586924	gypsy10|reference|NA|SRR497710_1|temp|nonab|5347	0	-
chr2R	1586918	1587254	297|reference|NA|SRR497710_1|temp|nonab|5348	0	-
chr2R	1587255	1587554	Fw3|reference|NA|SRR497710_1|temp|nonab|5349	0	-
chr2R	1587528	1587753	Fw3|reference|NA|SRR497710_1|temp|nonab|5350	0	-
chr2R	1587791	1587919	Doc2_element|reference|NA|SRR497710_1|temp|nonab|5351	0	-
chr2R	1587811	1587957	F_element|reference|NA|SRR497710_1|temp|nonab|5352	0	-
chr2R	1587956	1588529	1360|reference|NA|SRR497710_1|temp|nonab|5353	0	+
chr2R	1588647	1589061	1360|reference|NA|SRR497710_1|temp|nonab|5354	0	+
chr2R	1589061	1590100	S_element|reference|NA|SRR497710_1|temp|nonab|5355	0	+
chr2R	1591178	1591267	1360|reference|NA|SRR497710_1|temp|nonab|5356	0	-
chr2R	1591435	1591558	gypsy6|reference|NA|SRR497710_1|temp|nonab|5357	0	-
chr2R	1591603	1591720	mdg1|reference|NA|SRR497710_1|temp|nonab|5358	0	-
chr2R	1591771	1591946	1360|reference|NA|SRR497710_1|temp|nonab|5359	0	-
chr2R	1591946	1591984	1360|reference|NA|SRR497710_1|temp|nonab|5360	0	+
chr2R	1592214	1592416	S_element|reference|NA|SRR497710_1|temp|nonab|5361	0	-
chr2R	1592658	1593201	FB|reference|NA|SRR497710_1|temp|nonab|5362	0	+
chr2R	1592956	1593231	FB|reference|NA|SRR497710_1|temp|nonab|5363	0	+
chr2R	1593299	1593451	1360|reference|NA|SRR497710_1|temp|nonab|5364	0	-
chr2R	1593659	1593766	INE_1|reference|NA|SRR497710_1|temp|nonab|5365	0	-
chr2R	1593684	1593781	INE_1|reference|NA|SRR497710_1|temp|nonab|5366	0	-
chr2R	1593777	1594048	INE_1|reference|NA|SRR497710_1|temp|nonab|5367	0	-
chr2R	1594230	1594366	INE_1|reference|NA|SRR497710_1|temp|nonab|5368	0	-
chr2R	1595234	1595608	INE_1|reference|NA|SRR497710_1|temp|nonab|5369	0	+
chr2R	1595640	1595714	INE_1|reference|NA|SRR497710_1|temp|nonab|5370	0	+
chr2R	1596684	1596987	Cr1a|reference|NA|SRR497710_1|temp|nonab|5371	0	+
chr2R	1597792	1598353	1360|reference|NA|SRR497710_1|temp|nonab|5372	0	+
chr2R	1598475	1598895	invader1|reference|NA|SRR497710_1|temp|nonab|5373	0	+
chr2R	1598894	1599301	1360|reference|NA|SRR497710_1|temp|nonab|5374	0	+
chr2R	1599300	1599603	gypsy8|reference|NA|SRR497710_1|temp|nonab|5375	0	+
chr2R	1600066	1600176	I_element|reference|NA|SRR497710_1|temp|nonab|5376	0	+
chr2R	1600186	1600408	Cr1a|reference|NA|SRR497710_1|temp|nonab|5377	0	-
chr2R	1601260	1601442	Fw2|reference|NA|SRR497710_1|temp|nonab|5378	0	-
chr2R	1601440	1602046	Fw2|reference|NA|SRR497710_1|temp|nonab|5379	0	-
chr2R	1601936	1602077	G_element|reference|NA|SRR497710_1|temp|nonab|5380	0	-
chr2R	1602056	1602266	Fw2|reference|NA|SRR497710_1|temp|nonab|5381	0	-
chr2R	1602270	1603404	Fw2|reference|NA|SRR497710_1|temp|nonab|5382	0	-
chr2R	1603402	1603596	297|reference|NA|SRR497710_1|temp|nonab|5383	0	+
chr2R	1603820	1604759	297|reference|NA|SRR497710_1|temp|nonab|5384	0	+
chr2R	1604796	1606603	297|reference|NA|SRR497710_1|temp|nonab|5385	0	+
chr2R	1606603	1606702	Doc4_element|reference|NA|SRR497710_1|temp|nonab|5386	0	+
chr2R	1606733	1607147	1360|reference|NA|SRR497710_1|temp|nonab|5387	0	-
chr2R	1607332	1607410	1360|reference|NA|SRR497710_1|temp|nonab|5388	0	-
chr2R	1607418	1607493	1360|reference|NA|SRR497710_1|temp|nonab|5389	0	-
chr2R	1607488	1607771	1360|reference|NA|SRR497710_1|temp|nonab|5390	0	-
chr2R	1607770	1607916	F_element|reference|NA|SRR497710_1|temp|nonab|5391	0	+
chr2R	1607808	1607936	Doc2_element|reference|NA|SRR497710_1|temp|nonab|5392	0	+
chr2R	1607974	1608199	Fw3|reference|NA|SRR497710_1|temp|nonab|5393	0	+
chr2R	1608173	1608472	Fw3|reference|NA|SRR497710_1|temp|nonab|5394	0	+
chr2R	1608473	1608809	297|reference|NA|SRR497710_1|temp|nonab|5395	0	+
chr2R	1608803	1610251	gypsy10|reference|NA|SRR497710_1|temp|nonab|5396	0	+
chr2R	1610146	1610564	gypsy4|reference|NA|SRR497710_1|temp|nonab|5397	0	+
chr2R	1610155	1610683	gypsy|reference|NA|SRR497710_1|temp|nonab|5398	0	+
chr2R	1610367	1612678	gypsy10|reference|NA|SRR497710_1|temp|nonab|5399	0	+
chr2R	1611034	1614240	gypsy4|reference|NA|SRR497710_1|temp|nonab|5400	0	+
chr2R	1614341	1615451	gypsy4|reference|NA|SRR497710_1|temp|nonab|5401	0	+
chr2R	1614436	1614934	gypsy10|reference|NA|SRR497710_1|temp|nonab|5402	0	+
chr2R	1614986	1615508	gypsy10|reference|NA|SRR497710_1|temp|nonab|5403	0	+
chr2R	1615629	1616079	gypsy10|reference|NA|SRR497710_1|temp|nonab|5404	0	+
chr2R	1616077	1616252	297|reference|NA|SRR497710_1|temp|nonab|5405	0	+
chr2R	1616238	1616753	297|reference|NA|SRR497710_1|temp|nonab|5406	0	+
chr2R	1616561	1616574	412|non-reference|0.4359|SRR497710_1|temp|rp|5407	0	-
chr2R	1616754	1617210	297|reference|NA|SRR497710_1|temp|nonab|5408	0	+
chr2R	1617246	1618171	diver2|reference|NA|SRR497710_1|temp|nonab|5409	0	-
chr2R	1618641	1619061	diver2|reference|NA|SRR497710_1|temp|nonab|5410	0	-
chr2R	1619262	1620090	diver2|reference|NA|SRR497710_1|temp|nonab|5411	0	-
chr2R	1619705	1620194	diver2|reference|NA|SRR497710_1|temp|nonab|5412	0	-
chr2R	1620163	1620664	diver2|reference|NA|SRR497710_1|temp|nonab|5413	0	-
chr2R	1620908	1621727	diver2|reference|NA|SRR497710_1|temp|nonab|5414	0	-
chr2R	1621742	1621830	jockey|reference|NA|SRR497710_1|temp|nonab|5415	0	+
chr2R	1621832	1621887	jockey|reference|NA|SRR497710_1|temp|nonab|5416	0	+
chr2R	1621945	1625776	gypsy12|reference|NA|SRR497710_1|temp|nonab|5417	0	-
chr2R	1623776	1628954	gypsy12|reference|NA|SRR497710_1|temp|nonab|5418	0	-
chr2R	1628957	1629139	gypsy12|reference|NA|SRR497710_1|temp|nonab|5419	0	-
chr2R	1629071	1632053	gypsy12|reference|NA|SRR497710_1|temp|nonab|5420	0	-
chr2R	1632053	1632399	1360|reference|NA|SRR497710_1|temp|nonab|5421	0	-
chr2R	1632572	1633103	1360|reference|NA|SRR497710_1|temp|nonab|5422	0	-
chr2R	1633110	1633223	1360|reference|NA|SRR497710_1|temp|nonab|5423	0	-
chr2R	1633224	1633448	1360|reference|NA|SRR497710_1|temp|nonab|5424	0	-
chr2R	1635256	1635649	1731|reference|NA|SRR497710_1|temp|nonab|5425	0	+
chr2R	1636694	1637106	roo|reference|NA|SRR497710_1|temp|nonab|5426	0	-
chr2R	1637131	1637905	I_element|reference|NA|SRR497710_1|temp|nonab|5427	0	-
chr2R	1638413	1638503	INE_1|reference|NA|SRR497710_1|temp|nonab|5428	0	+
chr2R	1638513	1638620	INE_1|reference|NA|SRR497710_1|temp|nonab|5429	0	+
chr2R	1638721	1638908	invader1|reference|NA|SRR497710_1|temp|nonab|5430	0	+
chr2R	1638909	1640257	hopper|reference|NA|SRR497710_1|temp|nonab|5431	0	-
chr2R	1640279	1640462	invader1|reference|NA|SRR497710_1|temp|nonab|5432	0	+
chr2R	1640637	1640691	I_element|reference|NA|SRR497710_1|temp|nonab|5433	0	-
chr2R	1640692	1644250	I_element|reference|NA|SRR497710_1|temp|nonab|5434	0	+
chr2R	1644248	1645678	I_element|reference|NA|SRR497710_1|temp|nonab|5435	0	+
chr2R	1645686	1645865	S_element|reference|NA|SRR497710_1|temp|nonab|5436	0	+
chr2R	1646165	1646222	Doc4_element|reference|NA|SRR497710_1|temp|nonab|5437	0	+
chr2R	1646274	1646444	roo|reference|NA|SRR497710_1|temp|nonab|5438	0	+
chr2R	1646935	1647322	roo|reference|NA|SRR497710_1|temp|nonab|5439	0	+
chr2R	1648036	1648335	INE_1|reference|NA|SRR497710_1|temp|nonab|5440	0	+
chr2R	1648903	1649091	INE_1|reference|NA|SRR497710_1|temp|nonab|5441	0	-
chr2R	1650689	1652229	Tc1_2|reference|NA|SRR497710_1|temp|nonab|5442	0	+
chr2R	1652361	1652495	INE_1|reference|NA|SRR497710_1|temp|nonab|5443	0	+
chr2R	1652494	1652582	INE_1|reference|NA|SRR497710_1|temp|nonab|5444	0	+
chr2R	1652620	1652782	INE_1|reference|NA|SRR497710_1|temp|nonab|5445	0	+
chr2R	1653230	1653626	jockey2|reference|NA|SRR497710_1|temp|nonab|5446	0	-
chr2R	1653947	1654121	INE_1|reference|NA|SRR497710_1|temp|nonab|5447	0	+
chr2R	1654204	1654244	INE_1|reference|NA|SRR497710_1|temp|nonab|5448	0	+
chr2R	1654519	1654683	Cr1a|reference|NA|SRR497710_1|temp|nonab|5449	0	-
chr2R	1654680	1654761	Cr1a|reference|NA|SRR497710_1|temp|nonab|5450	0	-
chr2R	1654767	1655190	Cr1a|reference|NA|SRR497710_1|temp|nonab|5451	0	-
chr2R	1656825	1656834	Doc|non-reference|0.3208|SRR497710_1|temp|rp|5452	0	+
chr2R	1659376	1659480	INE_1|reference|NA|SRR497710_1|temp|nonab|5453	0	+
chr2R	1659423	1659496	INE_1|reference|NA|SRR497710_1|temp|nonab|5454	0	+
chr2R	1659511	1660114	baggins|reference|NA|SRR497710_1|temp|nonab|5455	0	-
chr2R	1660124	1661439	baggins|reference|NA|SRR497710_1|temp|nonab|5456	0	-
chr2R	1661441	1663638	baggins|reference|NA|SRR497710_1|temp|nonab|5457	0	-
chr2R	1663642	1663835	baggins|reference|NA|SRR497710_1|temp|nonab|5458	0	-
chr2R	1663835	1664405	Burdock|reference|NA|SRR497710_1|temp|nonab|5459	0	+
chr2R	1664409	1665818	Tc1|reference|NA|SRR497710_1|temp|nonab|5460	0	+
chr2R	1665805	1666453	Burdock|reference|NA|SRR497710_1|temp|nonab|5461	0	+
chr2R	1666454	1666812	Burdock|reference|NA|SRR497710_1|temp|nonab|5462	0	+
chr2R	1666806	1667207	Burdock|reference|NA|SRR497710_1|temp|nonab|5463	0	+
chr2R	1667207	1667829	Burdock|reference|NA|SRR497710_1|temp|nonab|5464	0	+
chr2R	1667512	1667978	gypsy9|reference|NA|SRR497710_1|temp|nonab|5465	0	+
chr2R	1667828	1667937	Burdock|reference|NA|SRR497710_1|temp|nonab|5466	0	+
chr2R	1668059	1668473	Burdock|reference|NA|SRR497710_1|temp|nonab|5467	0	+
chr2R	1668469	1668535	Burdock|reference|NA|SRR497710_1|temp|nonab|5468	0	+
chr2R	1668526	1668608	Burdock|reference|NA|SRR497710_1|temp|nonab|5469	0	+
chr2R	1668604	1673603	invader2|reference|NA|SRR497710_1|temp|nonab|5470	0	-
chr2R	1673603	1676931	F_element|reference|NA|SRR497710_1|temp|nonab|5471	0	-
chr2R	1676904	1681160	Doc|reference|NA|SRR497710_1|temp|nonab|5472	0	-
chr2R	1681161	1682568	F_element|reference|NA|SRR497710_1|temp|nonab|5473	0	-
chr2R	1682566	1682650	invader2|reference|NA|SRR497710_1|temp|nonab|5474	0	-
chr2R	1682648	1682817	Burdock|reference|NA|SRR497710_1|temp|nonab|5475	0	+
chr2R	1682861	1683102	Burdock|reference|NA|SRR497710_1|temp|nonab|5476	0	+
chr2R	1683154	1683326	Burdock|reference|NA|SRR497710_1|temp|nonab|5477	0	+
chr2R	1683273	1683336	gypsy7|reference|NA|SRR497710_1|temp|nonab|5478	0	+
chr2R	1683444	1684583	Doc|reference|NA|SRR497710_1|temp|nonab|5479	0	-
chr2R	1686008	1686208	GATE|reference|NA|SRR497710_1|temp|nonab|5480	0	-
chr2R	1686672	1686991	opus|reference|NA|SRR497710_1|temp|nonab|5481	0	-
chr2R	1687456	1687541	opus|reference|NA|SRR497710_1|temp|nonab|5482	0	-
chr2R	1688313	1689339	opus|reference|NA|SRR497710_1|temp|nonab|5483	0	-
chr2R	1689363	1689850	opus|reference|NA|SRR497710_1|temp|nonab|5484	0	-
chr2R	1689856	1690189	opus|reference|NA|SRR497710_1|temp|nonab|5485	0	-
chr2R	1690313	1690890	opus|reference|NA|SRR497710_1|temp|nonab|5486	0	-
chr2R	1691385	1691542	opus|reference|NA|SRR497710_1|temp|nonab|5487	0	-
chr2R	1692231	1692820	Idefix|reference|NA|SRR497710_1|temp|nonab|5488	0	+
chr2R	1692832	1699539	rover|reference|NA|SRR497710_1|temp|nonab|5489	0	-
chr2R	1698954	1699625	rover|reference|NA|SRR497710_1|temp|nonab|5490	0	-
chr2R	1699133	1700302	rover|reference|NA|SRR497710_1|temp|nonab|5491	0	-
chr2R	1700320	1707315	297|reference|NA|SRR497710_1|temp|nonab|5492	0	+
chr2R	1708094	1708318	gypsy12|reference|NA|SRR497710_1|temp|nonab|5493	0	+
chr2R	1708762	1708975	gypsy12|reference|NA|SRR497710_1|temp|nonab|5494	0	+
chr2R	1708986	1715620	17.6|reference|NA|SRR497710_1|temp|nonab|5495	0	-
chr2R	1715440	1716480	17.6|reference|NA|SRR497710_1|temp|nonab|5496	0	-
chr2R	1716483	1716556	gypsy12|reference|NA|SRR497710_1|temp|nonab|5497	0	+
chr2R	1716561	1717084	gypsy12|reference|NA|SRR497710_1|temp|nonab|5498	0	+
chr2R	1717206	1717423	gypsy12|reference|NA|SRR497710_1|temp|nonab|5499	0	+
chr2R	1717419	1717708	gypsy12|reference|NA|SRR497710_1|temp|nonab|5500	0	+
chr2R	1717735	1721017	Stalker4|reference|NA|SRR497710_1|temp|nonab|5501	0	-
chr2R	1721000	1723466	Stalker|reference|NA|SRR497710_1|temp|nonab|5502	0	-
chr2R	1723516	1724836	Stalker|reference|NA|SRR497710_1|temp|nonab|5503	0	-
chr2R	1724818	1725085	gypsy12|reference|NA|SRR497710_1|temp|nonab|5504	0	+
chr2R	1725099	1725272	gypsy12|reference|NA|SRR497710_1|temp|nonab|5505	0	+
chr2R	1726012	1726168	INE_1|reference|NA|SRR497710_1|temp|nonab|5506	0	+
chr2R	1726198	1726329	INE_1|reference|NA|SRR497710_1|temp|nonab|5507	0	+
chr2R	1728671	1728765	INE_1|reference|NA|SRR497710_1|temp|nonab|5508	0	+
chr2R	1728904	1728982	INE_1|reference|NA|SRR497710_1|temp|nonab|5509	0	+
chr2R	1729550	1729639	Cr1a|reference|NA|SRR497710_1|temp|nonab|5510	0	-
chr2R	1729640	1729800	Cr1a|reference|NA|SRR497710_1|temp|nonab|5511	0	-
chr2R	1732586	1732653	INE_1|reference|NA|SRR497710_1|temp|nonab|5512	0	-
chr2R	1733061	1733237	diver2|reference|NA|SRR497710_1|temp|nonab|5513	0	+
chr2R	1733961	1734158	baggins|reference|NA|SRR497710_1|temp|nonab|5514	0	+
chr2R	1734144	1735060	baggins|reference|NA|SRR497710_1|temp|nonab|5515	0	+
chr2R	1735425	1735740	HB|reference|NA|SRR497710_1|temp|nonab|5516	0	+
chr2R	1735733	1736000	HB|reference|NA|SRR497710_1|temp|nonab|5517	0	+
chr2R	1736002	1736168	HB|reference|NA|SRR497710_1|temp|nonab|5518	0	+
chr2R	1736226	1736267	Transpac|non-reference|0.6000|SRR497710_1|temp|rp|5519	0	-
chr2R	1736232	1736363	invader6|reference|NA|SRR497710_1|temp|nonab|5520	0	-
chr2R	1736412	1736634	invader6|reference|NA|SRR497710_1|temp|nonab|5521	0	-
chr2R	1737110	1737276	INE_1|reference|NA|SRR497710_1|temp|nonab|5522	0	-
chr2R	1737213	1737575	INE_1|reference|NA|SRR497710_1|temp|nonab|5523	0	-
chr2R	1738087	1738469	INE_1|reference|NA|SRR497710_1|temp|nonab|5524	0	+
chr2R	1738375	1738548	INE_1|reference|NA|SRR497710_1|temp|nonab|5525	0	+
chr2R	1738626	1740216	jockey|reference|NA|SRR497710_1|temp|nonab|5526	0	+
chr2R	1740600	1742521	diver2|reference|NA|SRR497710_1|temp|nonab|5527	0	-
chr2R	1742525	1742726	diver2|reference|NA|SRR497710_1|temp|nonab|5528	0	-
chr2R	1742723	1743962	diver2|reference|NA|SRR497710_1|temp|nonab|5529	0	-
chr2R	1744085	1744895	diver2|reference|NA|SRR497710_1|temp|nonab|5530	0	-
chr2R	1744909	1744998	jockey|reference|NA|SRR497710_1|temp|nonab|5531	0	+
chr2R	1745000	1745055	jockey|reference|NA|SRR497710_1|temp|nonab|5532	0	+
chr2R	1745097	1745386	1360|reference|NA|SRR497710_1|temp|nonab|5533	0	-
chr2R	1747141	1747512	1731|reference|NA|SRR497710_1|temp|nonab|5534	0	+
chr2R	1747709	1749051	1731|reference|NA|SRR497710_1|temp|nonab|5535	0	+
chr2R	1749234	1749342	Cr1a|reference|NA|SRR497710_1|temp|nonab|5536	0	-
chr2R	1749375	1749449	Burdock|reference|NA|SRR497710_1|temp|nonab|5537	0	+
chr2R	1749387	1749545	gypsy10|reference|NA|SRR497710_1|temp|nonab|5538	0	+
chr2R	1749726	1749812	gypsy9|reference|NA|SRR497710_1|temp|nonab|5539	0	+
chr2R	1749935	1750003	gypsy4|reference|NA|SRR497710_1|temp|nonab|5540	0	+
chr2R	1750651	1750785	INE_1|reference|NA|SRR497710_1|temp|nonab|5541	0	+
chr2R	1751328	1751440	INE_1|reference|NA|SRR497710_1|temp|nonab|5542	0	-
chr2R	1751357	1751616	INE_1|reference|NA|SRR497710_1|temp|nonab|5543	0	-
chr2R	1751893	1751949	Max_element|reference|NA|SRR497710_1|temp|nonab|5544	0	-
chr2R	1752142	1752611	Max_element|reference|NA|SRR497710_1|temp|nonab|5545	0	-
chr2R	1752563	1752667	GATE|reference|NA|SRR497710_1|temp|nonab|5546	0	-
chr2R	1753017	1753373	Max_element|reference|NA|SRR497710_1|temp|nonab|5547	0	-
chr2R	1753473	1753776	GATE|reference|NA|SRR497710_1|temp|nonab|5548	0	-
chr2R	1754175	1754272	GATE|reference|NA|SRR497710_1|temp|nonab|5549	0	-
chr2R	1754377	1754611	Max_element|reference|NA|SRR497710_1|temp|nonab|5550	0	-
chr2R	1754377	1754573	GATE|reference|NA|SRR497710_1|temp|nonab|5551	0	-
chr2R	1754607	1754727	GATE|reference|NA|SRR497710_1|temp|nonab|5552	0	-
chr2R	1755080	1755196	INE_1|reference|NA|SRR497710_1|temp|nonab|5553	0	-
chr2R	1758137	1758298	INE_1|reference|NA|SRR497710_1|temp|nonab|5554	0	+
chr2R	1758882	1759145	jockey2|reference|NA|SRR497710_1|temp|nonab|5555	0	-
chr2R	1759189	1760155	jockey2|reference|NA|SRR497710_1|temp|nonab|5556	0	-
chr2R	1760146	1760253	jockey2|reference|NA|SRR497710_1|temp|nonab|5557	0	-
chr2R	1760257	1760515	jockey2|reference|NA|SRR497710_1|temp|nonab|5558	0	-
chr2R	1760317	1760643	jockey|reference|NA|SRR497710_1|temp|nonab|5559	0	-
chr2R	1760691	1760752	jockey2|reference|NA|SRR497710_1|temp|nonab|5560	0	-
chr2R	1760853	1760943	jockey2|reference|NA|SRR497710_1|temp|nonab|5561	0	-
chr2R	1760942	1761083	jockey2|reference|NA|SRR497710_1|temp|nonab|5562	0	-
chr2R	1761081	1761149	jockey2|reference|NA|SRR497710_1|temp|nonab|5563	0	-
chr2R	1761482	1761627	jockey2|reference|NA|SRR497710_1|temp|nonab|5564	0	-
chr2R	1762620	1762705	Rt1b|reference|NA|SRR497710_1|temp|nonab|5565	0	+
chr2R	1762688	1762775	Rt1b|reference|NA|SRR497710_1|temp|nonab|5566	0	+
chr2R	1762799	1762988	Rt1b|reference|NA|SRR497710_1|temp|nonab|5567	0	+
chr2R	1763235	1763280	Cr1a|reference|NA|SRR497710_1|temp|nonab|5568	0	+
chr2R	1764059	1764289	INE_1|reference|NA|SRR497710_1|temp|nonab|5569	0	+
chr2R	1764332	1764459	INE_1|reference|NA|SRR497710_1|temp|nonab|5570	0	+
chr2R	1764486	1764653	INE_1|reference|NA|SRR497710_1|temp|nonab|5571	0	+
chr2R	1765693	1766147	Burdock|reference|NA|SRR497710_1|temp|nonab|5572	0	+
chr2R	1766173	1770669	Burdock|reference|NA|SRR497710_1|temp|nonab|5573	0	+
chr2R	1771700	1771759	INE_1|reference|NA|SRR497710_1|temp|nonab|5574	0	+
chr2R	1772531	1773088	F_element|reference|NA|SRR497710_1|temp|nonab|5575	0	+
chr2R	1773210	1773387	F_element|reference|NA|SRR497710_1|temp|nonab|5576	0	+
chr2R	1773423	1773634	F_element|reference|NA|SRR497710_1|temp|nonab|5577	0	+
chr2R	1776201	1776552	rooA|reference|NA|SRR497710_1|temp|nonab|5578	0	-
chr2R	1777070	1777959	mariner2|reference|NA|SRR497710_1|temp|nonab|5579	0	-
chr2R	1780319	1780540	1360|reference|NA|SRR497710_1|temp|nonab|5580	0	-
chr2R	1780634	1780715	1360|reference|NA|SRR497710_1|temp|nonab|5581	0	-
chr2R	1780716	1780765	1360|reference|NA|SRR497710_1|temp|nonab|5582	0	-
chr2R	1780766	1784297	I_element|reference|NA|SRR497710_1|temp|nonab|5583	0	+
chr2R	1784295	1785758	I_element|reference|NA|SRR497710_1|temp|nonab|5584	0	+
chr2R	1785753	1785963	S_element|reference|NA|SRR497710_1|temp|nonab|5585	0	-
chr2R	1785961	1786214	1360|reference|NA|SRR497710_1|temp|nonab|5586	0	-
chr2R	1786218	1786405	1360|reference|NA|SRR497710_1|temp|nonab|5587	0	-
chr2R	1786414	1786570	Doc2_element|reference|NA|SRR497710_1|temp|nonab|5588	0	+
chr2R	1786608	1786833	Fw3|reference|NA|SRR497710_1|temp|nonab|5589	0	+
chr2R	1786807	1787106	Fw3|reference|NA|SRR497710_1|temp|nonab|5590	0	+
chr2R	1787107	1787443	297|reference|NA|SRR497710_1|temp|nonab|5591	0	+
chr2R	1787437	1787700	gypsy10|reference|NA|SRR497710_1|temp|nonab|5592	0	+
chr2R	1787693	1787805	diver2|reference|NA|SRR497710_1|temp|nonab|5593	0	-
chr2R	1787818	1787907	jockey|reference|NA|SRR497710_1|temp|nonab|5594	0	+
chr2R	1787918	1788330	1360|reference|NA|SRR497710_1|temp|nonab|5595	0	+
chr2R	1788327	1788454	1360|reference|NA|SRR497710_1|temp|nonab|5596	0	+
chr2R	1788577	1788918	1360|reference|NA|SRR497710_1|temp|nonab|5597	0	+
chr2R	1788920	1789553	Cr1a|reference|NA|SRR497710_1|temp|nonab|5598	0	+
chr2R	1789558	1790113	baggins|reference|NA|SRR497710_1|temp|nonab|5599	0	+
chr2R	1790121	1790291	Cr1a|reference|NA|SRR497710_1|temp|nonab|5600	0	+
chr2R	1790437	1790650	baggins|reference|NA|SRR497710_1|temp|nonab|5601	0	+
chr2R	1790633	1791144	baggins|reference|NA|SRR497710_1|temp|nonab|5602	0	+
chr2R	1791165	1792638	baggins|reference|NA|SRR497710_1|temp|nonab|5603	0	+
chr2R	1792643	1792929	Cr1a|reference|NA|SRR497710_1|temp|nonab|5604	0	+
chr2R	1792923	1797346	Rt1b|reference|NA|SRR497710_1|temp|nonab|5605	0	-
chr2R	1797345	1799752	Doc|reference|NA|SRR497710_1|temp|nonab|5606	0	-
chr2R	1797752	1802067	Doc|reference|NA|SRR497710_1|temp|nonab|5607	0	-
chr2R	1802062	1802233	Rt1a|reference|NA|SRR497710_1|temp|nonab|5608	0	-
chr2R	1802066	1802177	Rt1b|reference|NA|SRR497710_1|temp|nonab|5609	0	-
chr2R	1802426	1802495	Quasimodo|reference|NA|SRR497710_1|temp|nonab|5610	0	-
chr2R	1803645	1803775	Osvaldo|reference|NA|SRR497710_1|temp|nonab|5611	0	-
chr2R	1803794	1803954	Osvaldo|reference|NA|SRR497710_1|temp|nonab|5612	0	-
chr2R	1804130	1805249	Cr1a|reference|NA|SRR497710_1|temp|nonab|5613	0	-
chr2R	1805281	1805373	Cr1a|reference|NA|SRR497710_1|temp|nonab|5614	0	-
chr2R	1805375	1805449	Cr1a|reference|NA|SRR497710_1|temp|nonab|5615	0	-
chr2R	1805640	1805887	Quasimodo|reference|NA|SRR497710_1|temp|nonab|5616	0	-
chr2R	1805891	1806869	Rt1c|reference|NA|SRR497710_1|temp|nonab|5617	0	-
chr2R	1807356	1808662	Rt1c|reference|NA|SRR497710_1|temp|nonab|5618	0	-
chr2R	1817084	1817538	Rt1c|reference|NA|SRR497710_1|temp|nonab|5619	0	-
chr2R	1817595	1818161	Rt1c|reference|NA|SRR497710_1|temp|nonab|5620	0	-
chr2R	1818179	1822443	Rt1b|reference|NA|SRR497710_1|temp|nonab|5621	0	-
chr2R	1822308	1822499	Rt1a|reference|NA|SRR497710_1|temp|nonab|5622	0	-
chr2R	1822692	1822761	Quasimodo|reference|NA|SRR497710_1|temp|nonab|5623	0	-
chr2R	1823911	1824041	Osvaldo|reference|NA|SRR497710_1|temp|nonab|5624	0	-
chr2R	1824060	1824220	Osvaldo|reference|NA|SRR497710_1|temp|nonab|5625	0	-
chr2R	1824396	1825515	Cr1a|reference|NA|SRR497710_1|temp|nonab|5626	0	-
chr2R	1825547	1825639	Cr1a|reference|NA|SRR497710_1|temp|nonab|5627	0	-
chr2R	1826688	1827262	I_element|reference|NA|SRR497710_1|temp|nonab|5628	0	+
chr2R	1827258	1827312	rover|reference|NA|SRR497710_1|temp|nonab|5629	0	+
chr2R	1827312	1827498	rover|reference|NA|SRR497710_1|temp|nonab|5630	0	+
chr2R	1827508	1828557	17.6|reference|NA|SRR497710_1|temp|nonab|5631	0	+
chr2R	1828368	1835016	17.6|reference|NA|SRR497710_1|temp|nonab|5632	0	+
chr2R	1835380	1835455	I_element|reference|NA|SRR497710_1|temp|nonab|5633	0	+
chr2R	1835578	1835665	1360|reference|NA|SRR497710_1|temp|nonab|5634	0	-
chr2R	1835668	1835948	Doc3_element|reference|NA|SRR497710_1|temp|nonab|5635	0	-
chr2R	1835935	1836120	Doc3_element|reference|NA|SRR497710_1|temp|nonab|5636	0	-
chr2R	1836115	1836616	Doc3_element|reference|NA|SRR497710_1|temp|nonab|5637	0	-
chr2R	1836614	1836768	Doc3_element|reference|NA|SRR497710_1|temp|nonab|5638	0	-
chr2R	1836758	1837032	Doc3_element|reference|NA|SRR497710_1|temp|nonab|5639	0	-
chr2R	1837034	1838750	Doc3_element|reference|NA|SRR497710_1|temp|nonab|5640	0	-
chr2R	1838737	1838832	Doc3_element|reference|NA|SRR497710_1|temp|nonab|5641	0	-
chr2R	1840432	1840590	Tirant|reference|NA|SRR497710_1|temp|nonab|5642	0	+
chr2R	1840451	1840618	297|reference|NA|SRR497710_1|temp|nonab|5643	0	+
chr2R	1840529	1840647	HMS_Beagle2|reference|NA|SRR497710_1|temp|nonab|5644	0	+
chr2R	1840708	1841158	Cr1a|reference|NA|SRR497710_1|temp|nonab|5645	0	-
chr2R	1841195	1841349	Cr1a|reference|NA|SRR497710_1|temp|nonab|5646	0	-
chr2R	1841349	1841701	G5|reference|NA|SRR497710_1|temp|nonab|5647	0	+
chr2R	1841704	1841820	Cr1a|reference|NA|SRR497710_1|temp|nonab|5648	0	-
chr2R	1841816	1842476	Cr1a|reference|NA|SRR497710_1|temp|nonab|5649	0	-
chr2R	1842476	1842693	Cr1a|reference|NA|SRR497710_1|temp|nonab|5650	0	-
chr2R	1842691	1842868	Cr1a|reference|NA|SRR497710_1|temp|nonab|5651	0	-
chr2R	1842865	1843770	Cr1a|reference|NA|SRR497710_1|temp|nonab|5652	0	-
chr2R	1843773	1844035	Cr1a|reference|NA|SRR497710_1|temp|nonab|5653	0	-
chr2R	1844028	1844195	Doc3_element|reference|NA|SRR497710_1|temp|nonab|5654	0	-
chr2R	1844203	1844509	Doc3_element|reference|NA|SRR497710_1|temp|nonab|5655	0	-
chr2R	1844510	1844733	1360|reference|NA|SRR497710_1|temp|nonab|5656	0	-
chr2R	1845751	1845916	gypsy4|reference|NA|SRR497710_1|temp|nonab|5657	0	+
chr2R	1847138	1847296	Tirant|reference|NA|SRR497710_1|temp|nonab|5658	0	+
chr2R	1847157	1847324	297|reference|NA|SRR497710_1|temp|nonab|5659	0	+
chr2R	1847235	1847353	HMS_Beagle2|reference|NA|SRR497710_1|temp|nonab|5660	0	+
chr2R	1847414	1847981	Cr1a|reference|NA|SRR497710_1|temp|nonab|5661	0	-
chr2R	1847981	1848331	G5|reference|NA|SRR497710_1|temp|nonab|5662	0	+
chr2R	1848331	1848452	Cr1a|reference|NA|SRR497710_1|temp|nonab|5663	0	-
chr2R	1848448	1849119	Cr1a|reference|NA|SRR497710_1|temp|nonab|5664	0	-
chr2R	1849119	1849337	Cr1a|reference|NA|SRR497710_1|temp|nonab|5665	0	-
chr2R	1849335	1849512	Cr1a|reference|NA|SRR497710_1|temp|nonab|5666	0	-
chr2R	1849509	1851436	Cr1a|reference|NA|SRR497710_1|temp|nonab|5667	0	-
chr2R	1851457	1851542	gypsy4|reference|NA|SRR497710_1|temp|nonab|5668	0	+
chr2R	1851652	1851762	gypsy7|reference|NA|SRR497710_1|temp|nonab|5669	0	+
chr2R	1851671	1857311	gypsy6|reference|NA|SRR497710_1|temp|nonab|5670	0	+
chr2R	1855744	1857309	gypsy6|reference|NA|SRR497710_1|temp|nonab|5671	0	+
chr2R	1857183	1857485	springer|reference|NA|SRR497710_1|temp|nonab|5672	0	+
chr2R	1857201	1857448	gypsy3|reference|NA|SRR497710_1|temp|nonab|5673	0	+
chr2R	1857508	1858017	Cr1a|reference|NA|SRR497710_1|temp|nonab|5674	0	+
chr2R	1858007	1858411	Cr1a|reference|NA|SRR497710_1|temp|nonab|5675	0	+
chr2R	1858488	1858734	baggins|reference|NA|SRR497710_1|temp|nonab|5676	0	+
chr2R	1858883	1859258	diver2|reference|NA|SRR497710_1|temp|nonab|5677	0	-
chr2R	1859572	1859741	gypsy6|reference|NA|SRR497710_1|temp|nonab|5678	0	+
chr2R	1860822	1860927	INE_1|reference|NA|SRR497710_1|temp|nonab|5679	0	+
chr2R	1860930	1861001	Cr1a|reference|NA|SRR497710_1|temp|nonab|5680	0	+
chr2R	1861091	1861193	Cr1a|reference|NA|SRR497710_1|temp|nonab|5681	0	-
chr2R	1861232	1861370	INE_1|reference|NA|SRR497710_1|temp|nonab|5682	0	+
chr2R	1863251	1863332	Rt1b|reference|NA|SRR497710_1|temp|nonab|5683	0	-
chr2R	1863333	1863624	accord2|reference|NA|SRR497710_1|temp|nonab|5684	0	+
chr2R	1863610	1863776	accord2|reference|NA|SRR497710_1|temp|nonab|5685	0	+
chr2R	1863880	1864308	accord2|reference|NA|SRR497710_1|temp|nonab|5686	0	+
chr2R	1864098	1865044	accord2|reference|NA|SRR497710_1|temp|nonab|5687	0	+
chr2R	1865035	1865120	INE_1|reference|NA|SRR497710_1|temp|nonab|5688	0	-
chr2R	1865304	1865693	INE_1|reference|NA|SRR497710_1|temp|nonab|5689	0	+
chr2R	1865613	1865802	INE_1|reference|NA|SRR497710_1|temp|nonab|5690	0	+
chr2R	1865804	1865845	INE_1|reference|NA|SRR497710_1|temp|nonab|5691	0	+
chr2R	1868091	1868161	INE_1|reference|NA|SRR497710_1|temp|nonab|5692	0	-
chr2R	1868161	1868273	INE_1|reference|NA|SRR497710_1|temp|nonab|5693	0	-
chr2R	1869003	1869617	Cr1a|reference|NA|SRR497710_1|temp|nonab|5694	0	-
chr2R	1869617	1869967	G5|reference|NA|SRR497710_1|temp|nonab|5695	0	+
chr2R	1869968	1870089	Cr1a|reference|NA|SRR497710_1|temp|nonab|5696	0	-
chr2R	1870085	1870756	Cr1a|reference|NA|SRR497710_1|temp|nonab|5697	0	-
chr2R	1870756	1870981	Cr1a|reference|NA|SRR497710_1|temp|nonab|5698	0	-
chr2R	1870979	1871156	Cr1a|reference|NA|SRR497710_1|temp|nonab|5699	0	-
chr2R	1871153	1873080	Cr1a|reference|NA|SRR497710_1|temp|nonab|5700	0	-
chr2R	1873101	1873186	gypsy4|reference|NA|SRR497710_1|temp|nonab|5701	0	+
chr2R	1873510	1873838	Cr1a|reference|NA|SRR497710_1|temp|nonab|5702	0	+
chr2R	1873512	1873879	Q_element|reference|NA|SRR497710_1|temp|nonab|5703	0	+
chr2R	1873848	1874463	Cr1a|reference|NA|SRR497710_1|temp|nonab|5704	0	+
chr2R	1874476	1874617	Cr1a|reference|NA|SRR497710_1|temp|nonab|5705	0	+
chr2R	1875287	1875356	Cr1a|reference|NA|SRR497710_1|temp|nonab|5706	0	-
chr2R	1875910	1876051	gtwin|reference|NA|SRR497710_1|temp|nonab|5707	0	-
chr2R	1876129	1876251	gtwin|reference|NA|SRR497710_1|temp|nonab|5708	0	-
chr2R	1876251	1876340	transib2|reference|NA|SRR497710_1|temp|nonab|5709	0	+
chr2R	1876362	1877667	transib2|reference|NA|SRR497710_1|temp|nonab|5710	0	+
chr2R	1877666	1877936	transib2|reference|NA|SRR497710_1|temp|nonab|5711	0	+
chr2R	1877937	1878042	gtwin|reference|NA|SRR497710_1|temp|nonab|5712	0	-
chr2R	1878036	1878705	gtwin|reference|NA|SRR497710_1|temp|nonab|5713	0	-
chr2R	1879001	1879036	gypsy|reference|NA|SRR497710_1|temp|nonab|5714	0	-
chr2R	1879146	1879370	gtwin|reference|NA|SRR497710_1|temp|nonab|5715	0	-
chr2R	1879460	1879496	Cr1a|reference|NA|SRR497710_1|temp|nonab|5716	0	-
chr2R	1879582	1879586	gypsy5|non-reference|0.6134|SRR497710_1|temp|sr|5717	0	+
chr2R	1879666	1879812	INE_1|reference|NA|SRR497710_1|temp|nonab|5718	0	-
chr2R	1879816	1880306	1360|reference|NA|SRR497710_1|temp|nonab|5719	0	+
chr2R	1880309	1880410	1360|reference|NA|SRR497710_1|temp|nonab|5720	0	+
chr2R	1881489	1881965	Stalker|reference|NA|SRR497710_1|temp|nonab|5721	0	-
chr2R	1882044	1882575	Stalker4|reference|NA|SRR497710_1|temp|nonab|5722	0	-
chr2R	1882568	1882845	Stalker|reference|NA|SRR497710_1|temp|nonab|5723	0	-
chr2R	1882751	1884316	Stalker4|reference|NA|SRR497710_1|temp|nonab|5724	0	-
chr2R	1884787	1885318	Stalker|reference|NA|SRR497710_1|temp|nonab|5725	0	-
chr2R	1884975	1885957	Stalker4|reference|NA|SRR497710_1|temp|nonab|5726	0	-
chr2R	1886119	1886767	gtwin|reference|NA|SRR497710_1|temp|nonab|5727	0	+
chr2R	1886766	1889024	Cr1a|reference|NA|SRR497710_1|temp|nonab|5728	0	+
chr2R	1889022	1889247	Cr1a|reference|NA|SRR497710_1|temp|nonab|5729	0	+
chr2R	1889247	1889889	Cr1a|reference|NA|SRR497710_1|temp|nonab|5730	0	+
chr2R	1889885	1890001	Q_element|reference|NA|SRR497710_1|temp|nonab|5731	0	+
chr2R	1889903	1890123	Cr1a|reference|NA|SRR497710_1|temp|nonab|5732	0	+
chr2R	1890122	1890391	Tirant|reference|NA|SRR497710_1|temp|nonab|5733	0	+
chr2R	1890563	1890708	INE_1|reference|NA|SRR497710_1|temp|nonab|5734	0	-
chr2R	1890708	1890761	INE_1|reference|NA|SRR497710_1|temp|nonab|5735	0	-
chr2R	1890758	1890793	1360|reference|NA|SRR497710_1|temp|nonab|5736	0	+
chr2R	1890791	1890839	1360|reference|NA|SRR497710_1|temp|nonab|5737	0	+
chr2R	1890839	1890939	1360|reference|NA|SRR497710_1|temp|nonab|5738	0	-
chr2R	1890936	1891070	1360|reference|NA|SRR497710_1|temp|nonab|5739	0	-
chr2R	1891266	1891327	1731|reference|NA|SRR497710_1|temp|nonab|5740	0	-
chr2R	1891465	1891639	INE_1|reference|NA|SRR497710_1|temp|nonab|5741	0	+
chr2R	1891521	1891646	INE_1|reference|NA|SRR497710_1|temp|nonab|5742	0	+
chr2R	1891673	1891804	INE_1|reference|NA|SRR497710_1|temp|nonab|5743	0	+
chr2R	1891778	1891930	INE_1|reference|NA|SRR497710_1|temp|nonab|5744	0	+
chr2R	1892213	1892512	1731|reference|NA|SRR497710_1|temp|nonab|5745	0	-
chr2R	1894455	1894958	springer|reference|NA|SRR497710_1|temp|nonab|5746	0	+
chr2R	1894499	1895121	gypsy|reference|NA|SRR497710_1|temp|nonab|5747	0	+
chr2R	1894625	1895587	HMS_Beagle|reference|NA|SRR497710_1|temp|nonab|5748	0	+
chr2R	1894636	1895263	297|reference|NA|SRR497710_1|temp|nonab|5749	0	+
chr2R	1894728	1895587	HMS_Beagle2|reference|NA|SRR497710_1|temp|nonab|5750	0	+
chr2R	1895338	1895764	gypsy7|reference|NA|SRR497710_1|temp|nonab|5751	0	+
chr2R	1895389	1895674	Burdock|reference|NA|SRR497710_1|temp|nonab|5752	0	+
chr2R	1896007	1896120	gypsy6|reference|NA|SRR497710_1|temp|nonab|5753	0	+
chr2R	1897158	1897454	Ivk|reference|NA|SRR497710_1|temp|nonab|5754	0	+
chr2R	1897451	1897947	Ivk|reference|NA|SRR497710_1|temp|nonab|5755	0	+
chr2R	1897970	1898641	Ivk|reference|NA|SRR497710_1|temp|nonab|5756	0	+
chr2R	1898647	1901551	Ivk|reference|NA|SRR497710_1|temp|nonab|5757	0	+
chr2R	1903102	1903190	diver2|reference|NA|SRR497710_1|temp|nonab|5758	0	+
chr2R	1903512	1903765	3S18|reference|NA|SRR497710_1|temp|nonab|5759	0	+
chr2R	1903770	1904320	3S18|reference|NA|SRR497710_1|temp|nonab|5760	0	+
chr2R	1906754	1906931	gypsy6|reference|NA|SRR497710_1|temp|nonab|5761	0	-
chr2R	1907273	1911953	F_element|reference|NA|SRR497710_1|temp|nonab|5762	0	+
chr2R	1912219	1912638	gypsy4|reference|NA|SRR497710_1|temp|nonab|5763	0	-
chr2R	1912222	1912901	HMS_Beagle2|reference|NA|SRR497710_1|temp|nonab|5764	0	-
chr2R	1912710	1912932	297|reference|NA|SRR497710_1|temp|nonab|5765	0	-
chr2R	1912928	1915736	Doc2_element|reference|NA|SRR497710_1|temp|nonab|5766	0	+
chr2R	1913736	1915783	Doc2_element|reference|NA|SRR497710_1|temp|nonab|5767	0	+
chr2R	1915777	1916176	gypsy2|reference|NA|SRR497710_1|temp|nonab|5768	0	-
chr2R	1915870	1916128	gypsy4|reference|NA|SRR497710_1|temp|nonab|5769	0	-
chr2R	1915875	1916313	Tirant|reference|NA|SRR497710_1|temp|nonab|5770	0	-
chr2R	1915879	1916201	gypsy6|reference|NA|SRR497710_1|temp|nonab|5771	0	-
chr2R	1916342	1916425	Juan|non-reference|0.2593|SRR497710_1|temp|rp|5772	0	-
chr2R	1917707	1917867	gypsy6|reference|NA|SRR497710_1|temp|nonab|5773	0	-
chr2R	1917719	1917904	gypsy4|reference|NA|SRR497710_1|temp|nonab|5774	0	-
chr2R	1917724	1917867	Burdock|reference|NA|SRR497710_1|temp|nonab|5775	0	-
chr2R	1920723	1920811	Cr1a|reference|NA|SRR497710_1|temp|nonab|5776	0	+
chr2R	1921032	1921204	X_element|reference|NA|SRR497710_1|temp|nonab|5777	0	+
chr2R	1921255	1921351	X_element|reference|NA|SRR497710_1|temp|nonab|5778	0	+
chr2R	1921537	1921766	1360|reference|NA|SRR497710_1|temp|nonab|5779	0	-
chr2R	1921863	1921994	1360|reference|NA|SRR497710_1|temp|nonab|5780	0	-
chr2R	1922008	1922108	1360|reference|NA|SRR497710_1|temp|nonab|5781	0	-
chr2R	1923055	1923220	gypsy12|reference|NA|SRR497710_1|temp|nonab|5782	0	-
chr2R	1926946	1927007	INE_1|reference|NA|SRR497710_1|temp|nonab|5783	0	-
chr2R	1928500	1929088	Cr1a|reference|NA|SRR497710_1|temp|nonab|5784	0	+
chr2R	1929122	1930297	Cr1a|reference|NA|SRR497710_1|temp|nonab|5785	0	+
chr2R	1930328	1930429	Cr1a|reference|NA|SRR497710_1|temp|nonab|5786	0	+
chr2R	1930479	1930603	Cr1a|reference|NA|SRR497710_1|temp|nonab|5787	0	+
chr2R	1930955	1931403	Cr1a|reference|NA|SRR497710_1|temp|nonab|5788	0	+
chr2R	1931519	1931658	297|reference|NA|SRR497710_1|temp|nonab|5789	0	-
chr2R	1933277	1933372	Doc3_element|reference|NA|SRR497710_1|temp|nonab|5790	0	+
chr2R	1933359	1935102	Doc3_element|reference|NA|SRR497710_1|temp|nonab|5791	0	+
chr2R	1935104	1935181	Doc3_element|reference|NA|SRR497710_1|temp|nonab|5792	0	+
chr2R	1935179	1935594	Cr1a|reference|NA|SRR497710_1|temp|nonab|5793	0	+
chr2R	1935591	1935768	Cr1a|reference|NA|SRR497710_1|temp|nonab|5794	0	+
chr2R	1935766	1935991	Cr1a|reference|NA|SRR497710_1|temp|nonab|5795	0	+
chr2R	1935991	1936658	Cr1a|reference|NA|SRR497710_1|temp|nonab|5796	0	+
chr2R	1936651	1936768	Cr1a|reference|NA|SRR497710_1|temp|nonab|5797	0	+
chr2R	1936770	1937120	G5|reference|NA|SRR497710_1|temp|nonab|5798	0	-
chr2R	1937120	1937708	Cr1a|reference|NA|SRR497710_1|temp|nonab|5799	0	+
chr2R	1937708	1942286	Transpac|reference|NA|SRR497710_1|temp|nonab|5800	0	+
chr2R	1942286	1948413	3S18|reference|NA|SRR497710_1|temp|nonab|5801	0	+
chr2R	1948413	1949092	Transpac|reference|NA|SRR497710_1|temp|nonab|5802	0	+
chr2R	1949092	1949124	Cr1a|reference|NA|SRR497710_1|temp|nonab|5803	0	+
chr2R	1949388	1949456	INE_1|reference|NA|SRR497710_1|temp|nonab|5804	0	+
chr2R	1949482	1949562	INE_1|reference|NA|SRR497710_1|temp|nonab|5805	0	+
chr2R	1949620	1949722	INE_1|reference|NA|SRR497710_1|temp|nonab|5806	0	+
chr2R	1949963	1950132	297|reference|NA|SRR497710_1|temp|nonab|5807	0	-
chr2R	1950152	1950724	gypsy10|reference|NA|SRR497710_1|temp|nonab|5808	0	+
chr2R	1950943	1950996	gypsy10|reference|NA|SRR497710_1|temp|nonab|5809	0	+
chr2R	1951076	1951536	F_element|reference|NA|SRR497710_1|temp|nonab|5810	0	+
chr2R	1951496	1952539	F_element|reference|NA|SRR497710_1|temp|nonab|5811	0	+
chr2R	1952536	1952901	F_element|reference|NA|SRR497710_1|temp|nonab|5812	0	+
chr2R	1952882	1952887	F_element|non-reference|0.5357|SRR497710_1|temp|rp|5813	0	-
chr2R	1952908	1952988	F_element|reference|NA|SRR497710_1|temp|nonab|5814	0	+
chr2R	1952975	1953305	F_element|reference|NA|SRR497710_1|temp|nonab|5815	0	+
chr2R	1953313	1953370	gypsy4|reference|NA|SRR497710_1|temp|nonab|5816	0	+
chr2R	1953408	1953643	gypsy10|reference|NA|SRR497710_1|temp|nonab|5817	0	+
chr2R	1953642	1953712	gypsy10|reference|NA|SRR497710_1|temp|nonab|5818	0	+
chr2R	1953801	1954003	gypsy4|reference|NA|SRR497710_1|temp|nonab|5819	0	+
chr2R	1954847	1955037	roo|reference|NA|SRR497710_1|temp|nonab|5820	0	-
chr2R	1955054	1955458	roo|reference|NA|SRR497710_1|temp|nonab|5821	0	-
chr2R	1955540	1955776	invader2|reference|NA|SRR497710_1|temp|nonab|5822	0	-
chr2R	1955961	1956251	gypsy2|reference|NA|SRR497710_1|temp|nonab|5823	0	-
chr2R	1956376	1956469	G_element|reference|NA|SRR497710_1|temp|nonab|5824	0	-
chr2R	1956391	1956529	G2|reference|NA|SRR497710_1|temp|nonab|5825	0	-
chr2R	1956400	1956492	G6|reference|NA|SRR497710_1|temp|nonab|5826	0	-
chr2R	1957131	1957300	gypsy2|reference|NA|SRR497710_1|temp|nonab|5827	0	-
chr2R	1957315	1957620	Rt1c|reference|NA|SRR497710_1|temp|nonab|5828	0	+
chr2R	1957610	1957724	Rt1c|reference|NA|SRR497710_1|temp|nonab|5829	0	+
chr2R	1957724	1959373	Rt1c|reference|NA|SRR497710_1|temp|nonab|5830	0	+
chr2R	1959368	1959636	Rt1c|reference|NA|SRR497710_1|temp|nonab|5831	0	+
chr2R	1959618	1959661	Rt1c|reference|NA|SRR497710_1|temp|nonab|5832	0	+
chr2R	1959646	1960036	Doc3_element|reference|NA|SRR497710_1|temp|nonab|5833	0	+
chr2R	1960045	1960313	Doc3_element|reference|NA|SRR497710_1|temp|nonab|5834	0	+
chr2R	1960298	1960503	Doc3_element|reference|NA|SRR497710_1|temp|nonab|5835	0	+
chr2R	1960490	1961345	Doc3_element|reference|NA|SRR497710_1|temp|nonab|5836	0	+
chr2R	1961337	1962264	Doc3_element|reference|NA|SRR497710_1|temp|nonab|5837	0	+
chr2R	1962259	1962357	Doc3_element|reference|NA|SRR497710_1|temp|nonab|5838	0	+
chr2R	1962357	1963220	Rt1c|reference|NA|SRR497710_1|temp|nonab|5839	0	+
chr2R	1963213	1963332	Rt1c|reference|NA|SRR497710_1|temp|nonab|5840	0	+
chr2R	1963333	1964036	gypsy2|reference|NA|SRR497710_1|temp|nonab|5841	0	-
chr2R	1964049	1964184	gypsy2|reference|NA|SRR497710_1|temp|nonab|5842	0	-
chr2R	1964195	1964354	gypsy3|reference|NA|SRR497710_1|temp|nonab|5843	0	-
chr2R	1964295	1964361	gypsy2|reference|NA|SRR497710_1|temp|nonab|5844	0	-
chr2R	1964355	1964527	gypsy2|reference|NA|SRR497710_1|temp|nonab|5845	0	-
chr2R	1964529	1964623	gypsy2|reference|NA|SRR497710_1|temp|nonab|5846	0	-
chr2R	1964530	1964757	gypsy9|reference|NA|SRR497710_1|temp|nonab|5847	0	-
chr2R	1964630	1964821	gypsy2|reference|NA|SRR497710_1|temp|nonab|5848	0	-
chr2R	1964811	1964955	gypsy2|reference|NA|SRR497710_1|temp|nonab|5849	0	-
chr2R	1964957	1965009	gypsy2|reference|NA|SRR497710_1|temp|nonab|5850	0	-
chr2R	1965019	1965138	gypsy2|reference|NA|SRR497710_1|temp|nonab|5851	0	-
chr2R	1965237	1965350	INE_1|reference|NA|SRR497710_1|temp|nonab|5852	0	-
chr2R	1965470	1966248	Cr1a|reference|NA|SRR497710_1|temp|nonab|5853	0	+
chr2R	1966248	1966371	Cr1a|reference|NA|SRR497710_1|temp|nonab|5854	0	+
chr2R	1966390	1967101	Cr1a|reference|NA|SRR497710_1|temp|nonab|5855	0	+
chr2R	1967118	1967317	gtwin|reference|NA|SRR497710_1|temp|nonab|5856	0	+
chr2R	1967693	1973728	Stalker2|reference|NA|SRR497710_1|temp|nonab|5857	0	-
chr2R	1971728	1975342	Stalker2|reference|NA|SRR497710_1|temp|nonab|5858	0	-
chr2R	1975394	1976063	gtwin|reference|NA|SRR497710_1|temp|nonab|5859	0	+
chr2R	1976057	1976459	gtwin|reference|NA|SRR497710_1|temp|nonab|5860	0	+
chr2R	1976447	1976613	gtwin|reference|NA|SRR497710_1|temp|nonab|5861	0	+
chr2R	1976649	1976898	gtwin|reference|NA|SRR497710_1|temp|nonab|5862	0	+
chr2R	1976898	1977948	gtwin|reference|NA|SRR497710_1|temp|nonab|5863	0	+
chr2R	1977947	1978165	Cr1a|reference|NA|SRR497710_1|temp|nonab|5864	0	+
chr2R	1978162	1979608	Cr1a|reference|NA|SRR497710_1|temp|nonab|5865	0	+
chr2R	1979606	1980239	Cr1a|reference|NA|SRR497710_1|temp|nonab|5866	0	+
chr2R	1980239	1981241	Cr1a|reference|NA|SRR497710_1|temp|nonab|5867	0	+
chr2R	1981237	1981819	Cr1a|reference|NA|SRR497710_1|temp|nonab|5868	0	+
chr2R	1981908	1981994	1360|reference|NA|SRR497710_1|temp|nonab|5869	0	-
chr2R	1982239	1982322	Ivk|reference|NA|SRR497710_1|temp|nonab|5870	0	-
chr2R	1982553	1982604	INE_1|reference|NA|SRR497710_1|temp|nonab|5871	0	-
chr2R	1985654	1985730	INE_1|reference|NA|SRR497710_1|temp|nonab|5872	0	+
chr2R	1985778	1986007	INE_1|reference|NA|SRR497710_1|temp|nonab|5873	0	+
chr2R	1986986	1987965	Idefix|reference|NA|SRR497710_1|temp|nonab|5874	0	+
chr2R	1987854	1994449	Idefix|reference|NA|SRR497710_1|temp|nonab|5875	0	+
chr2R	1996435	1996703	INE_1|reference|NA|SRR497710_1|temp|nonab|5876	0	-
chr2R	1996712	1997786	Porto1|reference|NA|SRR497710_1|temp|nonab|5877	0	-
chr2R	1997796	1998000	Porto1|reference|NA|SRR497710_1|temp|nonab|5878	0	-
chr2R	1998029	1998082	invader5|reference|NA|SRR497710_1|temp|nonab|5879	0	+
chr2R	1998081	1998243	invader1|reference|NA|SRR497710_1|temp|nonab|5880	0	+
chr2R	1998688	1999999	invader1|reference|NA|SRR497710_1|temp|nonab|5881	0	+
chr2R	1999119	2000275	invader5|reference|NA|SRR497710_1|temp|nonab|5882	0	+
chr2R	2000277	2000527	Cr1a|reference|NA|SRR497710_1|temp|nonab|5883	0	-
chr2R	2003378	2004099	invader3|reference|NA|SRR497710_1|temp|nonab|5884	0	+
chr2R	2003526	2004271	flea|reference|NA|SRR497710_1|temp|nonab|5885	0	+
chr2R	2004397	2004559	mdg3|reference|NA|SRR497710_1|temp|nonab|5886	0	+
chr2R	2005512	2005814	flea|reference|NA|SRR497710_1|temp|nonab|5887	0	+
chr2R	2006119	2006419	Cr1a|reference|NA|SRR497710_1|temp|nonab|5888	0	-
chr2R	2006416	2007047	1360|reference|NA|SRR497710_1|temp|nonab|5889	0	+
chr2R	2007043	2007457	1360|reference|NA|SRR497710_1|temp|nonab|5890	0	+
chr2R	2007481	2008709	Cr1a|reference|NA|SRR497710_1|temp|nonab|5891	0	-
chr2R	2008707	2009035	invader5|reference|NA|SRR497710_1|temp|nonab|5892	0	+
chr2R	2009454	2010221	I_element|reference|NA|SRR497710_1|temp|nonab|5893	0	+
chr2R	2010217	2010292	I_element|reference|NA|SRR497710_1|temp|nonab|5894	0	+
chr2R	2010268	2010797	I_element|reference|NA|SRR497710_1|temp|nonab|5895	0	+
chr2R	2011037	2012569	I_element|reference|NA|SRR497710_1|temp|nonab|5896	0	+
chr2R	2012600	2013688	Cr1a|reference|NA|SRR497710_1|temp|nonab|5897	0	-
chr2R	2013799	2014110	gtwin|reference|NA|SRR497710_1|temp|nonab|5898	0	-
chr2R	2014153	2014418	Cr1a|reference|NA|SRR497710_1|temp|nonab|5899	0	-
chr2R	2014416	2014647	Cr1a|reference|NA|SRR497710_1|temp|nonab|5900	0	-
chr2R	2015827	2016187	gypsy8|reference|NA|SRR497710_1|temp|nonab|5901	0	+
chr2R	2016237	2016462	Tirant|reference|NA|SRR497710_1|temp|nonab|5902	0	+
chr2R	2017234	2017384	rooA|reference|NA|SRR497710_1|temp|nonab|5903	0	-
chr2R	2017873	2018107	gypsy4|reference|NA|SRR497710_1|temp|nonab|5904	0	+
chr2R	2017920	2018274	gypsy6|reference|NA|SRR497710_1|temp|nonab|5905	0	+
chr2R	2019629	2020031	springer|reference|NA|SRR497710_1|temp|nonab|5906	0	+
chr2R	2019771	2020031	gtwin|reference|NA|SRR497710_1|temp|nonab|5907	0	+
chr2R	2019809	2020031	gypsy6|reference|NA|SRR497710_1|temp|nonab|5908	0	+
chr2R	2020029	2024560	Xanthias|reference|NA|SRR497710_1|temp|nonab|5909	0	-
chr2R	2024354	2028880	Xanthias|reference|NA|SRR497710_1|temp|nonab|5910	0	-
chr2R	2028674	2031720	Xanthias|reference|NA|SRR497710_1|temp|nonab|5911	0	-
chr2R	2029720	2033168	Xanthias|reference|NA|SRR497710_1|temp|nonab|5912	0	-
chr2R	2033166	2033983	gypsy6|reference|NA|SRR497710_1|temp|nonab|5913	0	+
chr2R	2033167	2033898	HMS_Beagle2|reference|NA|SRR497710_1|temp|nonab|5914	0	+
chr2R	2033171	2033379	gypsy4|reference|NA|SRR497710_1|temp|nonab|5915	0	+
chr2R	2033250	2033574	297|reference|NA|SRR497710_1|temp|nonab|5916	0	+
chr2R	2033649	2033999	Burdock|reference|NA|SRR497710_1|temp|nonab|5917	0	+
chr2R	2033700	2034065	gypsy4|reference|NA|SRR497710_1|temp|nonab|5918	0	+
chr2R	2035752	2041042	Ivk|reference|NA|SRR497710_1|temp|nonab|5919	0	+
chr2R	2042606	2042694	diver2|reference|NA|SRR497710_1|temp|nonab|5920	0	+
chr2R	2043016	2043273	3S18|reference|NA|SRR497710_1|temp|nonab|5921	0	+
chr2R	2043278	2043828	3S18|reference|NA|SRR497710_1|temp|nonab|5922	0	+
chr2R	2046762	2047147	gypsy5|reference|NA|SRR497710_1|temp|nonab|5923	0	+
chr2R	2047226	2047359	gypsy5|reference|NA|SRR497710_1|temp|nonab|5924	0	+
chr2R	2047381	2047547	ZAM|reference|NA|SRR497710_1|temp|nonab|5925	0	+
chr2R	2047385	2047533	Tirant|reference|NA|SRR497710_1|temp|nonab|5926	0	+
chr2R	2048623	2048727	Tc3|reference|NA|SRR497710_1|temp|nonab|5927	0	-
chr2R	2049090	2049234	3S18|reference|NA|SRR497710_1|temp|nonab|5928	0	+
chr2R	2049289	2049404	3S18|reference|NA|SRR497710_1|temp|nonab|5929	0	+
chr2R	2049508	2049626	INE_1|reference|NA|SRR497710_1|temp|nonab|5930	0	-
chr2R	2049619	2049738	INE_1|reference|NA|SRR497710_1|temp|nonab|5931	0	-
chr2R	2050408	2050565	hopper2|reference|NA|SRR497710_1|temp|nonab|5932	0	-
chr2R	2050575	2050723	hopper|reference|NA|SRR497710_1|temp|nonab|5933	0	-
chr2R	2051068	2051149	hopper2|reference|NA|SRR497710_1|temp|nonab|5934	0	-
chr2R	2051134	2052293	Cr1a|reference|NA|SRR497710_1|temp|nonab|5935	0	+
chr2R	2052309	2052368	Q_element|reference|NA|SRR497710_1|temp|nonab|5936	0	+
chr2R	2052513	2052573	Cr1a|reference|NA|SRR497710_1|temp|nonab|5937	0	+
chr2R	2054695	2055013	S2|reference|NA|SRR497710_1|temp|nonab|5938	0	+
chr2R	2055389	2055646	Cr1a|reference|NA|SRR497710_1|temp|nonab|5939	0	+
chr2R	2055646	2055927	Cr1a|reference|NA|SRR497710_1|temp|nonab|5940	0	+
chr2R	2055914	2055964	Cr1a|reference|NA|SRR497710_1|temp|nonab|5941	0	+
chr2R	2057148	2057193	springer|reference|NA|SRR497710_1|temp|nonab|5942	0	+
chr2R	2057236	2057635	412|reference|NA|SRR497710_1|temp|nonab|5943	0	+
chr2R	2058225	2058965	gtwin|reference|NA|SRR497710_1|temp|nonab|5944	0	+
chr2R	2059310	2059393	gypsy|reference|NA|SRR497710_1|temp|nonab|5945	0	+
chr2R	2059561	2060169	gypsy|reference|NA|SRR497710_1|temp|nonab|5946	0	+
chr2R	2060164	2061854	gypsy|reference|NA|SRR497710_1|temp|nonab|5947	0	+
chr2R	2061932	2062412	invader3|reference|NA|SRR497710_1|temp|nonab|5948	0	-
chr2R	2062356	2062426	invader2|reference|NA|SRR497710_1|temp|nonab|5949	0	-
chr2R	2062411	2067296	invader3|reference|NA|SRR497710_1|temp|nonab|5950	0	-
chr2R	2067022	2072452	invader3|reference|NA|SRR497710_1|temp|nonab|5951	0	-
chr2R	2072477	2072812	gtwin|reference|NA|SRR497710_1|temp|nonab|5952	0	+
chr2R	2072515	2072801	gypsy|reference|NA|SRR497710_1|temp|nonab|5953	0	+
chr2R	2072820	2073673	gypsy|reference|NA|SRR497710_1|temp|nonab|5954	0	+
chr2R	2075163	2075281	BS3|reference|NA|SRR497710_1|temp|nonab|5955	0	-
chr2R	2075286	2075463	BS3|reference|NA|SRR497710_1|temp|nonab|5956	0	-
chr2R	2075466	2075995	BS3|reference|NA|SRR497710_1|temp|nonab|5957	0	-
chr2R	2076011	2076334	X_element|reference|NA|SRR497710_1|temp|nonab|5958	0	-
chr2R	2076338	2076739	X_element|reference|NA|SRR497710_1|temp|nonab|5959	0	-
chr2R	2076787	2076884	G5|reference|NA|SRR497710_1|temp|nonab|5960	0	-
chr2R	2076933	2077211	X_element|reference|NA|SRR497710_1|temp|nonab|5961	0	-
chr2R	2078472	2079517	Doc3_element|reference|NA|SRR497710_1|temp|nonab|5962	0	+
chr2R	2079528	2080206	G5|reference|NA|SRR497710_1|temp|nonab|5963	0	+
chr2R	2080205	2082182	G5|reference|NA|SRR497710_1|temp|nonab|5964	0	+
chr2R	2082183	2082497	G5|reference|NA|SRR497710_1|temp|nonab|5965	0	+
chr2R	2082543	2083234	Doc3_element|reference|NA|SRR497710_1|temp|nonab|5966	0	-
chr2R	2083451	2086007	I_element|reference|NA|SRR497710_1|temp|nonab|5967	0	-
chr2R	2086003	2086547	I_element|reference|NA|SRR497710_1|temp|nonab|5968	0	-
chr2R	2086565	2086654	Doc3_element|reference|NA|SRR497710_1|temp|nonab|5969	0	-
chr2R	2086653	2087082	rover|reference|NA|SRR497710_1|temp|nonab|5970	0	+
chr2R	2087149	2088152	rover|reference|NA|SRR497710_1|temp|nonab|5971	0	+
chr2R	2087919	2088150	McClintock|reference|NA|SRR497710_1|temp|nonab|5972	0	+
chr2R	2088147	2090570	rover|reference|NA|SRR497710_1|temp|nonab|5973	0	+
chr2R	2090605	2091218	rover|reference|NA|SRR497710_1|temp|nonab|5974	0	+
chr2R	2091229	2091582	gypsy2|reference|NA|SRR497710_1|temp|nonab|5975	0	-
chr2R	2091582	2091736	rover|reference|NA|SRR497710_1|temp|nonab|5976	0	+
chr2R	2091733	2092191	S_element|reference|NA|SRR497710_1|temp|nonab|5977	0	-
chr2R	2092205	2092488	Doc3_element|reference|NA|SRR497710_1|temp|nonab|5978	0	-
chr2R	2092490	2092716	Doc3_element|reference|NA|SRR497710_1|temp|nonab|5979	0	-
chr2R	2093550	2093695	ZAM|reference|NA|SRR497710_1|temp|nonab|5980	0	-
chr2R	2094473	2094539	INE_1|reference|NA|SRR497710_1|temp|nonab|5981	0	+
chr2R	2094592	2094650	INE_1|reference|NA|SRR497710_1|temp|nonab|5982	0	+
chr2R	2095467	2095534	gtwin|reference|NA|SRR497710_1|temp|nonab|5983	0	-
chr2R	2095559	2095815	Quasimodo|reference|NA|SRR497710_1|temp|nonab|5984	0	-
chr2R	2095814	2096260	Stalker4|reference|NA|SRR497710_1|temp|nonab|5985	0	+
chr2R	2096378	2097009	Stalker|reference|NA|SRR497710_1|temp|nonab|5986	0	+
chr2R	2097059	2097562	Stalker|reference|NA|SRR497710_1|temp|nonab|5987	0	+
chr2R	2097562	2102256	Doc|reference|NA|SRR497710_1|temp|nonab|5988	0	-
chr2R	2102309	2107618	Stalker4|reference|NA|SRR497710_1|temp|nonab|5989	0	+
chr2R	2107668	2108000	Quasimodo|reference|NA|SRR497710_1|temp|nonab|5990	0	-
chr2R	2108024	2108232	springer|reference|NA|SRR497710_1|temp|nonab|5991	0	-
chr2R	2108110	2108247	gypsy4|reference|NA|SRR497710_1|temp|nonab|5992	0	-
chr2R	2108285	2108348	mariner2|reference|NA|SRR497710_1|temp|nonab|5993	0	+
chr2R	2108338	2109134	mariner2|reference|NA|SRR497710_1|temp|nonab|5994	0	+
chr2R	2109397	2109538	INE_1|reference|NA|SRR497710_1|temp|nonab|5995	0	-
chr2R	2109681	2109765	gypsy8|reference|NA|SRR497710_1|temp|nonab|5996	0	+
chr2R	2109690	2109865	gypsy8|reference|NA|SRR497710_1|temp|nonab|5997	0	+
chr2R	2118538	2118705	INE_1|reference|NA|SRR497710_1|temp|nonab|5998	0	+
chr2R	2119343	2119452	INE_1|reference|NA|SRR497710_1|temp|nonab|5999	0	-
chr2R	2119508	2119855	transib2|reference|NA|SRR497710_1|temp|nonab|6000	0	-
chr2R	2119867	2119987	transib2|reference|NA|SRR497710_1|temp|nonab|6001	0	-
chr2R	2119985	2121266	transib2|reference|NA|SRR497710_1|temp|nonab|6002	0	-
chr2R	2122435	2122624	gypsy8|reference|NA|SRR497710_1|temp|nonab|6003	0	+
chr2R	2122696	2122987	1360|reference|NA|SRR497710_1|temp|nonab|6004	0	-
chr2R	2123584	2123723	INE_1|reference|NA|SRR497710_1|temp|nonab|6005	0	-
chr2R	2124380	2124479	INE_1|reference|NA|SRR497710_1|temp|nonab|6006	0	-
chr2R	2124551	2124993	Max_element|reference|NA|SRR497710_1|temp|nonab|6007	0	+
chr2R	2125162	2125445	297|reference|NA|SRR497710_1|temp|nonab|6008	0	+
chr2R	2125614	2125727	297|reference|NA|SRR497710_1|temp|nonab|6009	0	+
chr2R	2125732	2126071	297|reference|NA|SRR497710_1|temp|nonab|6010	0	+
chr2R	2126111	2126312	297|reference|NA|SRR497710_1|temp|nonab|6011	0	+
chr2R	2126310	2127098	297|reference|NA|SRR497710_1|temp|nonab|6012	0	+
chr2R	2127581	2127791	297|reference|NA|SRR497710_1|temp|nonab|6013	0	+
chr2R	2127799	2127979	gypsy2|reference|NA|SRR497710_1|temp|nonab|6014	0	-
chr2R	2127819	2127975	gypsy6|reference|NA|SRR497710_1|temp|nonab|6015	0	-
chr2R	2127988	2128602	gypsy6|reference|NA|SRR497710_1|temp|nonab|6016	0	-
chr2R	2128596	2129910	F_element|reference|NA|SRR497710_1|temp|nonab|6017	0	+
chr2R	2129904	2131389	F_element|reference|NA|SRR497710_1|temp|nonab|6018	0	+
chr2R	2131389	2136106	Doc|reference|NA|SRR497710_1|temp|nonab|6019	0	+
chr2R	2136126	2137754	F_element|reference|NA|SRR497710_1|temp|nonab|6020	0	+
chr2R	2137756	2138450	gypsy6|reference|NA|SRR497710_1|temp|nonab|6021	0	-
chr2R	2138443	2139548	Doc2_element|reference|NA|SRR497710_1|temp|nonab|6022	0	+
chr2R	2139532	2140117	Doc2_element|reference|NA|SRR497710_1|temp|nonab|6023	0	+
chr2R	2140130	2141999	Doc2_element|reference|NA|SRR497710_1|temp|nonab|6024	0	+
chr2R	2142015	2142291	Doc2_element|reference|NA|SRR497710_1|temp|nonab|6025	0	+
chr2R	2142292	2142972	gypsy6|reference|NA|SRR497710_1|temp|nonab|6026	0	-
chr2R	2143446	2143505	gypsy3|reference|NA|SRR497710_1|temp|nonab|6027	0	-
chr2R	2143509	2143755	gypsy3|reference|NA|SRR497710_1|temp|nonab|6028	0	-
chr2R	2143622	2143756	gypsy6|reference|NA|SRR497710_1|temp|nonab|6029	0	-
chr2R	2143685	2143781	gypsy2|reference|NA|SRR497710_1|temp|nonab|6030	0	-
chr2R	2143827	2143927	Max_element|reference|NA|SRR497710_1|temp|nonab|6031	0	+
chr2R	2144479	2144532	Quasimodo|reference|NA|SRR497710_1|temp|nonab|6032	0	+
chr2R	2145024	2146283	Doc3_element|reference|NA|SRR497710_1|temp|nonab|6033	0	-
chr2R	2146617	2147317	I_element|reference|NA|SRR497710_1|temp|nonab|6034	0	+
chr2R	2147316	2147661	I_element|reference|NA|SRR497710_1|temp|nonab|6035	0	+
chr2R	2147677	2148020	Rt1a|reference|NA|SRR497710_1|temp|nonab|6036	0	+
chr2R	2152462	2152687	Rt1a|reference|NA|SRR497710_1|temp|nonab|6037	0	+
chr2R	2152663	2154131	Rt1a|reference|NA|SRR497710_1|temp|nonab|6038	0	+
chr2R	2154112	2156668	Rt1a|reference|NA|SRR497710_1|temp|nonab|6039	0	+
chr2R	2156564	2156694	R2_element|reference|NA|SRR497710_1|temp|nonab|6040	0	+
chr2R	2156694	2158764	I_element|reference|NA|SRR497710_1|temp|nonab|6041	0	+
chr2R	2158764	2162602	F_element|reference|NA|SRR497710_1|temp|nonab|6042	0	-
chr2R	2162602	2169956	Tabor|reference|NA|SRR497710_1|temp|nonab|6043	0	+
chr2R	2169956	2170822	F_element|reference|NA|SRR497710_1|temp|nonab|6044	0	-
chr2R	2170821	2172321	I_element|reference|NA|SRR497710_1|temp|nonab|6045	0	+
chr2R	2172346	2172751	Idefix|reference|NA|SRR497710_1|temp|nonab|6046	0	+
chr2R	2172731	2174131	Quasimodo|reference|NA|SRR497710_1|temp|nonab|6047	0	+
chr2R	2172734	2174511	Idefix|reference|NA|SRR497710_1|temp|nonab|6048	0	+
chr2R	2174624	2175914	Quasimodo|reference|NA|SRR497710_1|temp|nonab|6049	0	+
chr2R	2176726	2177115	invader6|reference|NA|SRR497710_1|temp|nonab|6050	0	+
chr2R	2176819	2178067	micropia|reference|NA|SRR497710_1|temp|nonab|6051	0	+
chr2R	2177266	2177979	invader6|reference|NA|SRR497710_1|temp|nonab|6052	0	+
chr2R	2178077	2178276	invader1|reference|NA|SRR497710_1|temp|nonab|6053	0	+
chr2R	2178086	2178303	micropia|reference|NA|SRR497710_1|temp|nonab|6054	0	+
chr2R	2178345	2178807	diver|reference|NA|SRR497710_1|temp|nonab|6055	0	+
chr2R	2178740	2183854	diver|reference|NA|SRR497710_1|temp|nonab|6056	0	+
chr2R	2183888	2184114	invader6|reference|NA|SRR497710_1|temp|nonab|6057	0	+
chr2R	2184597	2184635	invader6|reference|NA|SRR497710_1|temp|nonab|6058	0	+
chr2R	2184844	2185888	gypsy6|reference|NA|SRR497710_1|temp|nonab|6059	0	-
chr2R	2185895	2186002	gypsy2|reference|NA|SRR497710_1|temp|nonab|6060	0	-
chr2R	2186181	2187144	gypsy6|reference|NA|SRR497710_1|temp|nonab|6061	0	-
chr2R	2187155	2187735	gypsy6|reference|NA|SRR497710_1|temp|nonab|6062	0	-
chr2R	2187741	2187834	gtwin|reference|NA|SRR497710_1|temp|nonab|6063	0	-
chr2R	2187827	2187970	gypsy6|reference|NA|SRR497710_1|temp|nonab|6064	0	-
chr2R	2187827	2187951	springer|reference|NA|SRR497710_1|temp|nonab|6065	0	-
chr2R	2187980	2188692	gypsy2|reference|NA|SRR497710_1|temp|nonab|6066	0	-
chr2R	2188690	2189074	gypsy6|reference|NA|SRR497710_1|temp|nonab|6067	0	-
chr2R	2189365	2189539	gypsy6|reference|NA|SRR497710_1|temp|nonab|6068	0	-
chr2R	2190007	2190101	gypsy6|reference|NA|SRR497710_1|temp|nonab|6069	0	-
chr2R	2190023	2190119	gypsy2|reference|NA|SRR497710_1|temp|nonab|6070	0	-
chr2R	2190517	2190877	Max_element|reference|NA|SRR497710_1|temp|nonab|6071	0	+
chr2R	2190878	2191341	accord2|reference|NA|SRR497710_1|temp|nonab|6072	0	-
chr2R	2191338	2191708	gypsy|reference|NA|SRR497710_1|temp|nonab|6073	0	+
chr2R	2191719	2192460	BS|reference|NA|SRR497710_1|temp|nonab|6074	0	+
chr2R	2191719	2192203	BS4|reference|NA|SRR497710_1|temp|nonab|6075	0	+
chr2R	2192459	2193669	gypsy|reference|NA|SRR497710_1|temp|nonab|6076	0	-
chr2R	2193681	2193860	accord2|reference|NA|SRR497710_1|temp|nonab|6077	0	-
chr2R	2193874	2194060	gypsy11|reference|NA|SRR497710_1|temp|nonab|6078	0	+
chr2R	2194058	2195781	S_element|reference|NA|SRR497710_1|temp|nonab|6079	0	+
chr2R	2195781	2195938	gypsy11|reference|NA|SRR497710_1|temp|nonab|6080	0	+
chr2R	2195942	2196000	accord2|reference|NA|SRR497710_1|temp|nonab|6081	0	-
chr2R	2195999	2197379	springer|reference|NA|SRR497710_1|temp|nonab|6082	0	-
chr2R	2197394	2201381	springer|reference|NA|SRR497710_1|temp|nonab|6083	0	-
chr2R	2201379	2201932	1360|reference|NA|SRR497710_1|temp|nonab|6084	0	+
chr2R	2202024	2202200	1360|reference|NA|SRR497710_1|temp|nonab|6085	0	+
chr2R	2202198	2202227	1360|reference|NA|SRR497710_1|temp|nonab|6086	0	-
chr2R	2202226	2204405	gypsy3|reference|NA|SRR497710_1|temp|nonab|6087	0	-
chr2R	2204405	2204447	accord2|reference|NA|SRR497710_1|temp|nonab|6088	0	-
chr2R	2204518	2207191	accord2|reference|NA|SRR497710_1|temp|nonab|6089	0	-
chr2R	2207173	2207514	accord2|reference|NA|SRR497710_1|temp|nonab|6090	0	-
chr2R	2207404	2207544	invader6|reference|NA|SRR497710_1|temp|nonab|6091	0	+
chr2R	2207513	2207748	accord2|reference|NA|SRR497710_1|temp|nonab|6092	0	-
chr2R	2207742	2208758	accord2|reference|NA|SRR497710_1|temp|nonab|6093	0	-
chr2R	2208788	2209177	accord2|reference|NA|SRR497710_1|temp|nonab|6094	0	-
chr2R	2209159	2209500	accord2|reference|NA|SRR497710_1|temp|nonab|6095	0	-
chr2R	2209390	2209530	invader6|reference|NA|SRR497710_1|temp|nonab|6096	0	+
chr2R	2209499	2209734	accord2|reference|NA|SRR497710_1|temp|nonab|6097	0	-
chr2R	2209728	2211834	accord2|reference|NA|SRR497710_1|temp|nonab|6098	0	-
chr2R	2211836	2212151	aurora_element|reference|NA|SRR497710_1|temp|nonab|6099	0	+
chr2R	2212157	2212239	accord2|reference|NA|SRR497710_1|temp|nonab|6100	0	-
chr2R	2212233	2212730	Max_element|reference|NA|SRR497710_1|temp|nonab|6101	0	+
chr2R	2212737	2212974	Max_element|reference|NA|SRR497710_1|temp|nonab|6102	0	+
chr2R	2212970	2213391	Max_element|reference|NA|SRR497710_1|temp|nonab|6103	0	+
chr2R	2214032	2214079	gypsy|reference|NA|SRR497710_1|temp|nonab|6104	0	-
chr2R	2214088	2214192	gypsy|reference|NA|SRR497710_1|temp|nonab|6105	0	-
chr2R	2214194	2214238	gtwin|reference|NA|SRR497710_1|temp|nonab|6106	0	-
chr2R	2214253	2214469	gypsy|reference|NA|SRR497710_1|temp|nonab|6107	0	-
chr2R	2214615	2214710	INE_1|reference|NA|SRR497710_1|temp|nonab|6108	0	+
chr2R	2214734	2214789	INE_1|reference|NA|SRR497710_1|temp|nonab|6109	0	+
chr2R	2214743	2214817	INE_1|reference|NA|SRR497710_1|temp|nonab|6110	0	+
chr2R	2214826	2214897	INE_1|reference|NA|SRR497710_1|temp|nonab|6111	0	+
chr2R	2214836	2214939	INE_1|reference|NA|SRR497710_1|temp|nonab|6112	0	+
chr2R	2215023	2215498	Cr1a|reference|NA|SRR497710_1|temp|nonab|6113	0	+
chr2R	2215521	2215641	Cr1a|reference|NA|SRR497710_1|temp|nonab|6114	0	+
chr2R	2215641	2215979	gypsy3|reference|NA|SRR497710_1|temp|nonab|6115	0	+
chr2R	2215991	2216406	Doc3_element|reference|NA|SRR497710_1|temp|nonab|6116	0	-
chr2R	2216408	2217177	Doc3_element|reference|NA|SRR497710_1|temp|nonab|6117	0	-
chr2R	2217375	2218440	I_element|reference|NA|SRR497710_1|temp|nonab|6118	0	+
chr2R	2218436	2218490	rover|reference|NA|SRR497710_1|temp|nonab|6119	0	+
chr2R	2218490	2218676	rover|reference|NA|SRR497710_1|temp|nonab|6120	0	+
chr2R	2218947	2219008	I_element|reference|NA|SRR497710_1|temp|nonab|6121	0	+
chr2R	2219136	2219223	1360|reference|NA|SRR497710_1|temp|nonab|6122	0	-
chr2R	2219227	2219457	Doc3_element|reference|NA|SRR497710_1|temp|nonab|6123	0	-
chr2R	2219456	2219732	Doc3_element|reference|NA|SRR497710_1|temp|nonab|6124	0	-
chr2R	2219724	2220426	Doc3_element|reference|NA|SRR497710_1|temp|nonab|6125	0	-
chr2R	2220420	2220656	Doc3_element|reference|NA|SRR497710_1|temp|nonab|6126	0	-
chr2R	2220650	2221535	Doc3_element|reference|NA|SRR497710_1|temp|nonab|6127	0	-
chr2R	2221540	2221789	Doc3_element|reference|NA|SRR497710_1|temp|nonab|6128	0	-
chr2R	2221786	2222598	Doc3_element|reference|NA|SRR497710_1|temp|nonab|6129	0	-
chr2R	2223133	2224173	I_element|reference|NA|SRR497710_1|temp|nonab|6130	0	+
chr2R	2224169	2224223	rover|reference|NA|SRR497710_1|temp|nonab|6131	0	+
chr2R	2224223	2224409	rover|reference|NA|SRR497710_1|temp|nonab|6132	0	+
chr2R	2224680	2224741	I_element|reference|NA|SRR497710_1|temp|nonab|6133	0	+
chr2R	2224869	2224956	1360|reference|NA|SRR497710_1|temp|nonab|6134	0	-
chr2R	2224961	2225191	Doc3_element|reference|NA|SRR497710_1|temp|nonab|6135	0	-
chr2R	2225190	2225457	Doc3_element|reference|NA|SRR497710_1|temp|nonab|6136	0	-
chr2R	2225449	2226151	Doc3_element|reference|NA|SRR497710_1|temp|nonab|6137	0	-
chr2R	2226145	2226412	Doc3_element|reference|NA|SRR497710_1|temp|nonab|6138	0	-
chr2R	2226406	2227264	Doc3_element|reference|NA|SRR497710_1|temp|nonab|6139	0	-
chr2R	2227269	2227518	Doc3_element|reference|NA|SRR497710_1|temp|nonab|6140	0	-
chr2R	2227515	2228332	Doc3_element|reference|NA|SRR497710_1|temp|nonab|6141	0	-
chr2R	2228861	2229926	I_element|reference|NA|SRR497710_1|temp|nonab|6142	0	+
chr2R	2229922	2229976	rover|reference|NA|SRR497710_1|temp|nonab|6143	0	+
chr2R	2229976	2230162	rover|reference|NA|SRR497710_1|temp|nonab|6144	0	+
chr2R	2230434	2230495	I_element|reference|NA|SRR497710_1|temp|nonab|6145	0	+
chr2R	2230623	2230710	1360|reference|NA|SRR497710_1|temp|nonab|6146	0	-
chr2R	2230714	2230944	Doc3_element|reference|NA|SRR497710_1|temp|nonab|6147	0	-
chr2R	2230943	2231210	Doc3_element|reference|NA|SRR497710_1|temp|nonab|6148	0	-
chr2R	2231202	2231904	Doc3_element|reference|NA|SRR497710_1|temp|nonab|6149	0	-
chr2R	2231898	2232165	Doc3_element|reference|NA|SRR497710_1|temp|nonab|6150	0	-
chr2R	2232159	2233017	Doc3_element|reference|NA|SRR497710_1|temp|nonab|6151	0	-
chr2R	2233022	2233271	Doc3_element|reference|NA|SRR497710_1|temp|nonab|6152	0	-
chr2R	2233268	2234111	Doc3_element|reference|NA|SRR497710_1|temp|nonab|6153	0	-
chr2R	2234267	2234417	Quasimodo|reference|NA|SRR497710_1|temp|nonab|6154	0	+
chr2R	2234664	2235726	I_element|reference|NA|SRR497710_1|temp|nonab|6155	0	+
chr2R	2235722	2235776	rover|reference|NA|SRR497710_1|temp|nonab|6156	0	+
chr2R	2235776	2235962	rover|reference|NA|SRR497710_1|temp|nonab|6157	0	+
chr2R	2236234	2236295	I_element|reference|NA|SRR497710_1|temp|nonab|6158	0	+
chr2R	2236423	2236510	1360|reference|NA|SRR497710_1|temp|nonab|6159	0	-
chr2R	2236515	2236745	Doc3_element|reference|NA|SRR497710_1|temp|nonab|6160	0	-
chr2R	2236744	2237011	Doc3_element|reference|NA|SRR497710_1|temp|nonab|6161	0	-
chr2R	2237003	2237705	Doc3_element|reference|NA|SRR497710_1|temp|nonab|6162	0	-
chr2R	2237699	2237935	Doc3_element|reference|NA|SRR497710_1|temp|nonab|6163	0	-
chr2R	2237929	2238813	Doc3_element|reference|NA|SRR497710_1|temp|nonab|6164	0	-
chr2R	2238818	2239189	Doc3_element|reference|NA|SRR497710_1|temp|nonab|6165	0	-
chr2R	2239194	2239231	Doc3_element|reference|NA|SRR497710_1|temp|nonab|6166	0	-
chr2R	2239214	2239321	Doc|reference|NA|SRR497710_1|temp|nonab|6167	0	-
chr2R	2239230	2239331	Doc3_element|reference|NA|SRR497710_1|temp|nonab|6168	0	-
chr2R	2239329	2239700	springer|reference|NA|SRR497710_1|temp|nonab|6169	0	+
chr2R	2239709	2240225	gypsy3|reference|NA|SRR497710_1|temp|nonab|6170	0	+
chr2R	2240314	2240722	diver2|reference|NA|SRR497710_1|temp|nonab|6171	0	+
chr2R	2241735	2241996	1360|reference|NA|SRR497710_1|temp|nonab|6172	0	-
chr2R	2242550	2242789	Cr1a|reference|NA|SRR497710_1|temp|nonab|6173	0	+
chr2R	2242961	2243638	looper1|reference|NA|SRR497710_1|temp|nonab|6174	0	-
chr2R	2246606	2246802	INE_1|reference|NA|SRR497710_1|temp|nonab|6175	0	+
chr2R	2246808	2247153	INE_1|reference|NA|SRR497710_1|temp|nonab|6176	0	+
chr2R	2247195	2247240	diver2|reference|NA|SRR497710_1|temp|nonab|6177	0	+
chr2R	2247379	2247463	diver2|reference|NA|SRR497710_1|temp|nonab|6178	0	+
chr2R	2247556	2247729	INE_1|reference|NA|SRR497710_1|temp|nonab|6179	0	-
chr2R	2247754	2247939	I_element|reference|NA|SRR497710_1|temp|nonab|6180	0	-
chr2R	2247958	2248187	Stalker2|reference|NA|SRR497710_1|temp|nonab|6181	0	-
chr2R	2248430	2248560	1360|reference|NA|SRR497710_1|temp|nonab|6182	0	+
chr2R	2250153	2250502	gypsy6|reference|NA|SRR497710_1|temp|nonab|6183	0	+
chr2R	2251817	2252325	springer|reference|NA|SRR497710_1|temp|nonab|6184	0	+
chr2R	2251930	2252944	HMS_Beagle|reference|NA|SRR497710_1|temp|nonab|6185	0	+
chr2R	2252078	2253102	HMS_Beagle2|reference|NA|SRR497710_1|temp|nonab|6186	0	+
chr2R	2256814	2256912	gypsy12|reference|NA|SRR497710_1|temp|nonab|6187	0	+
chr2R	2256908	2256990	1360|reference|NA|SRR497710_1|temp|nonab|6188	0	+
chr2R	2256987	2257355	1360|reference|NA|SRR497710_1|temp|nonab|6189	0	+
chr2R	2257630	2257868	1360|reference|NA|SRR497710_1|temp|nonab|6190	0	+
chr2R	2257859	2258072	gypsy12|reference|NA|SRR497710_1|temp|nonab|6191	0	+
chr2R	2258110	2258524	gypsy12|reference|NA|SRR497710_1|temp|nonab|6192	0	+
chr2R	2258700	2259115	gypsy12|reference|NA|SRR497710_1|temp|nonab|6193	0	+
chr2R	2259309	2259483	gypsy12|reference|NA|SRR497710_1|temp|nonab|6194	0	+
chr2R	2259535	2259945	1360|reference|NA|SRR497710_1|temp|nonab|6195	0	-
chr2R	2260113	2260657	1360|reference|NA|SRR497710_1|temp|nonab|6196	0	-
chr2R	2260743	2261275	gypsy12|reference|NA|SRR497710_1|temp|nonab|6197	0	+
chr2R	2263072	2263383	INE_1|reference|NA|SRR497710_1|temp|nonab|6198	0	-
chr2R	2263391	2263613	INE_1|reference|NA|SRR497710_1|temp|nonab|6199	0	-
chr2R	2264207	2264277	Doc3_element|reference|NA|SRR497710_1|temp|nonab|6200	0	+
chr2R	2264289	2264627	gypsy3|reference|NA|SRR497710_1|temp|nonab|6201	0	-
chr2R	2264627	2264747	Cr1a|reference|NA|SRR497710_1|temp|nonab|6202	0	-
chr2R	2264770	2265245	Cr1a|reference|NA|SRR497710_1|temp|nonab|6203	0	-
chr2R	2265329	2265436	INE_1|reference|NA|SRR497710_1|temp|nonab|6204	0	-
chr2R	2265375	2265446	INE_1|reference|NA|SRR497710_1|temp|nonab|6205	0	-
chr2R	2265455	2265529	INE_1|reference|NA|SRR497710_1|temp|nonab|6206	0	-
chr2R	2265483	2265538	INE_1|reference|NA|SRR497710_1|temp|nonab|6207	0	-
chr2R	2265562	2265657	INE_1|reference|NA|SRR497710_1|temp|nonab|6208	0	-
chr2R	2265802	2265925	gypsy|reference|NA|SRR497710_1|temp|nonab|6209	0	+
chr2R	2265925	2267861	invader3|reference|NA|SRR497710_1|temp|nonab|6210	0	+
chr2R	2267856	2268416	invader3|reference|NA|SRR497710_1|temp|nonab|6211	0	+
chr2R	2268442	2270948	Doc|reference|NA|SRR497710_1|temp|nonab|6212	0	+
chr2R	2270909	2272098	Doc|reference|NA|SRR497710_1|temp|nonab|6213	0	+
chr2R	2272097	2277836	rover|reference|NA|SRR497710_1|temp|nonab|6214	0	+
chr2R	2274554	2278963	17.6|reference|NA|SRR497710_1|temp|nonab|6215	0	+
chr2R	2277855	2279508	rover|reference|NA|SRR497710_1|temp|nonab|6216	0	+
chr2R	2279507	2280481	Doc|reference|NA|SRR497710_1|temp|nonab|6217	0	+
chr2R	2280480	2280794	invader3|reference|NA|SRR497710_1|temp|nonab|6218	0	+
chr2R	2280794	2281203	1360|reference|NA|SRR497710_1|temp|nonab|6219	0	-
chr2R	2281310	2281473	1360|reference|NA|SRR497710_1|temp|nonab|6220	0	-
chr2R	2283096	2283450	gypsy6|reference|NA|SRR497710_1|temp|nonab|6221	0	+
chr2R	2284683	2285217	Burdock|reference|NA|SRR497710_1|temp|nonab|6222	0	+
chr2R	2284745	2285911	gypsy6|reference|NA|SRR497710_1|temp|nonab|6223	0	+
chr2R	2284958	2285988	HMS_Beagle2|reference|NA|SRR497710_1|temp|nonab|6224	0	+
chr2R	2288766	2289120	gypsy6|reference|NA|SRR497710_1|temp|nonab|6225	0	+
chr2R	2290354	2290888	Burdock|reference|NA|SRR497710_1|temp|nonab|6226	0	+
chr2R	2290416	2291582	gypsy6|reference|NA|SRR497710_1|temp|nonab|6227	0	+
chr2R	2290629	2291649	HMS_Beagle2|reference|NA|SRR497710_1|temp|nonab|6228	0	+
chr2R	2292165	2292327	gtwin|reference|NA|SRR497710_1|temp|nonab|6229	0	+
chr2R	2295994	2296348	gypsy6|reference|NA|SRR497710_1|temp|nonab|6230	0	+
chr2R	2297582	2298116	Burdock|reference|NA|SRR497710_1|temp|nonab|6231	0	+
chr2R	2297644	2298810	gypsy6|reference|NA|SRR497710_1|temp|nonab|6232	0	+
chr2R	2297857	2298877	HMS_Beagle2|reference|NA|SRR497710_1|temp|nonab|6233	0	+
chr2R	2299393	2299555	gtwin|reference|NA|SRR497710_1|temp|nonab|6234	0	+
chr2R	2302246	2302432	1360|reference|NA|SRR497710_1|temp|nonab|6235	0	-
chr2R	2302432	2304348	invader3|reference|NA|SRR497710_1|temp|nonab|6236	0	+
chr2R	2305009	2305119	invader3|reference|NA|SRR497710_1|temp|nonab|6237	0	+
chr2R	2305112	2305178	gypsy|reference|NA|SRR497710_1|temp|nonab|6238	0	+
chr2R	2305191	2305225	gypsy|reference|NA|SRR497710_1|temp|nonab|6239	0	+
chr2R	2305227	2305331	gypsy|reference|NA|SRR497710_1|temp|nonab|6240	0	+
chr2R	2305340	2305387	gypsy|reference|NA|SRR497710_1|temp|nonab|6241	0	+
chr2R	2306056	2306504	G5|reference|NA|SRR497710_1|temp|nonab|6242	0	-
chr2R	2306502	2306611	Max_element|reference|NA|SRR497710_1|temp|nonab|6243	0	-
chr2R	2306606	2307166	accord2|reference|NA|SRR497710_1|temp|nonab|6244	0	+
chr2R	2307166	2307541	accord2|reference|NA|SRR497710_1|temp|nonab|6245	0	+
chr2R	2307553	2307647	accord2|reference|NA|SRR497710_1|temp|nonab|6246	0	+
chr2R	2308294	2308567	1360|reference|NA|SRR497710_1|temp|nonab|6247	0	-
chr2R	2308676	2308852	blood|reference|NA|SRR497710_1|temp|nonab|6248	0	+
chr2R	2308806	2308878	412|reference|NA|SRR497710_1|temp|nonab|6249	0	+
chr2R	2309057	2309103	1360|reference|NA|SRR497710_1|temp|nonab|6250	0	-
chr2R	2309096	2309590	1360|reference|NA|SRR497710_1|temp|nonab|6251	0	-
chr2R	2309838	2311271	hopper|reference|NA|SRR497710_1|temp|nonab|6252	0	+
chr2R	2311825	2311930	gypsy3|reference|NA|SRR497710_1|temp|nonab|6253	0	-
chr2R	2312048	2312101	springer|reference|NA|SRR497710_1|temp|nonab|6254	0	-
chr2R	2312102	2312282	invader1|reference|NA|SRR497710_1|temp|nonab|6255	0	-
chr2R	2312394	2312527	invader1|reference|NA|SRR497710_1|temp|nonab|6256	0	-
chr2R	2312403	2312598	micropia|reference|NA|SRR497710_1|temp|nonab|6257	0	-
chr2R	2312676	2313286	invader6|reference|NA|SRR497710_1|temp|nonab|6258	0	-
chr2R	2313796	2313963	invader4|reference|NA|SRR497710_1|temp|nonab|6259	0	-
chr2R	2314305	2314720	accord2|reference|NA|SRR497710_1|temp|nonab|6260	0	+
chr2R	2315678	2315765	diver2|reference|NA|SRR497710_1|temp|nonab|6261	0	+
chr2R	2315936	2315993	gypsy8|reference|NA|SRR497710_1|temp|nonab|6262	0	-
chr2R	2315954	2316119	gypsy8|reference|NA|SRR497710_1|temp|nonab|6263	0	-
chr2R	2316141	2316198	gypsy8|reference|NA|SRR497710_1|temp|nonab|6264	0	-
chr2R	2316203	2316319	diver2|reference|NA|SRR497710_1|temp|nonab|6265	0	+
chr2R	2316396	2316516	diver2|reference|NA|SRR497710_1|temp|nonab|6266	0	+
chr2R	2316819	2317348	opus|reference|NA|SRR497710_1|temp|nonab|6267	0	+
chr2R	2317389	2317620	INE_1|reference|NA|SRR497710_1|temp|nonab|6268	0	+
chr2R	2317731	2318146	opus|reference|NA|SRR497710_1|temp|nonab|6269	0	+
chr2R	2318649	2320429	Max_element|reference|NA|SRR497710_1|temp|nonab|6270	0	-
chr2R	2320427	2322635	Max_element|reference|NA|SRR497710_1|temp|nonab|6271	0	-
chr2R	2322760	2323120	Max_element|reference|NA|SRR497710_1|temp|nonab|6272	0	-
chr2R	2322909	2323235	Max_element|reference|NA|SRR497710_1|temp|nonab|6273	0	-
chr2R	2323103	2323309	Max_element|reference|NA|SRR497710_1|temp|nonab|6274	0	-
chr2R	2323420	2323504	Max_element|reference|NA|SRR497710_1|temp|nonab|6275	0	-
chr2R	2323515	2323683	Max_element|reference|NA|SRR497710_1|temp|nonab|6276	0	-
chr2R	2323748	2331133	Quasimodo|reference|NA|SRR497710_1|temp|nonab|6277	0	-
chr2R	2330479	2337864	Quasimodo|reference|NA|SRR497710_1|temp|nonab|6278	0	-
chr2R	2338051	2338825	Max_element|reference|NA|SRR497710_1|temp|nonab|6279	0	-
chr2R	2338982	2339806	Idefix|reference|NA|SRR497710_1|temp|nonab|6280	0	+
chr2R	2339889	2340145	Idefix|reference|NA|SRR497710_1|temp|nonab|6281	0	+
chr2R	2340159	2340546	Idefix|reference|NA|SRR497710_1|temp|nonab|6282	0	+
chr2R	2340543	2340865	Idefix|reference|NA|SRR497710_1|temp|nonab|6283	0	+
chr2R	2340857	2342588	X_element|reference|NA|SRR497710_1|temp|nonab|6284	0	+
chr2R	2342607	2342678	Idefix|reference|NA|SRR497710_1|temp|nonab|6285	0	+
chr2R	2342712	2345219	Idefix|reference|NA|SRR497710_1|temp|nonab|6286	0	+
chr2R	2345219	2349491	3S18|reference|NA|SRR497710_1|temp|nonab|6287	0	+
chr2R	2349489	2350880	3S18|reference|NA|SRR497710_1|temp|nonab|6288	0	+
chr2R	2350519	2356640	3S18|reference|NA|SRR497710_1|temp|nonab|6289	0	+
chr2R	2356279	2360551	3S18|reference|NA|SRR497710_1|temp|nonab|6290	0	+
chr2R	2360549	2361910	3S18|reference|NA|SRR497710_1|temp|nonab|6291	0	+
chr2R	2361944	2362082	Idefix|reference|NA|SRR497710_1|temp|nonab|6292	0	+
chr2R	2362096	2362483	297|reference|NA|SRR497710_1|temp|nonab|6293	0	+
chr2R	2362507	2362608	gypsy2|reference|NA|SRR497710_1|temp|nonab|6294	0	+
chr2R	2362755	2362970	gypsy2|reference|NA|SRR497710_1|temp|nonab|6295	0	+
chr2R	2363439	2363772	gypsy2|reference|NA|SRR497710_1|temp|nonab|6296	0	+
chr2R	2363753	2364110	gypsy2|reference|NA|SRR497710_1|temp|nonab|6297	0	+
chr2R	2364120	2364577	gypsy6|reference|NA|SRR497710_1|temp|nonab|6298	0	+
chr2R	2364120	2364308	gypsy2|reference|NA|SRR497710_1|temp|nonab|6299	0	+
chr2R	2364709	2364845	springer|reference|NA|SRR497710_1|temp|nonab|6300	0	+
chr2R	2364724	2364844	gypsy6|reference|NA|SRR497710_1|temp|nonab|6301	0	+
chr2R	2364849	2364893	gypsy2|reference|NA|SRR497710_1|temp|nonab|6302	0	+
chr2R	2364892	2364979	Idefix|reference|NA|SRR497710_1|temp|nonab|6303	0	+
chr2R	2364972	2365058	Idefix|reference|NA|SRR497710_1|temp|nonab|6304	0	+
chr2R	2365051	2365286	Idefix|reference|NA|SRR497710_1|temp|nonab|6305	0	+
chr2R	2365300	2365615	Idefix|reference|NA|SRR497710_1|temp|nonab|6306	0	+
chr2R	2365701	2365752	springer|reference|NA|SRR497710_1|temp|nonab|6307	0	+
chr2R	2366355	2367094	gtwin|reference|NA|SRR497710_1|temp|nonab|6308	0	+
chr2R	2367439	2367522	gypsy|reference|NA|SRR497710_1|temp|nonab|6309	0	+
chr2R	2367690	2368298	gypsy|reference|NA|SRR497710_1|temp|nonab|6310	0	+
chr2R	2368293	2368633	gypsy|reference|NA|SRR497710_1|temp|nonab|6311	0	+
chr2R	2368631	2368684	gypsy9|reference|NA|SRR497710_1|temp|nonab|6312	0	+
chr2R	2368684	2368849	gypsy|reference|NA|SRR497710_1|temp|nonab|6313	0	+
chr2R	2368874	2369768	gtwin|reference|NA|SRR497710_1|temp|nonab|6314	0	+
chr2R	2369867	2370202	gtwin|reference|NA|SRR497710_1|temp|nonab|6315	0	+
chr2R	2369905	2370191	gypsy|reference|NA|SRR497710_1|temp|nonab|6316	0	+
chr2R	2370210	2371061	gypsy|reference|NA|SRR497710_1|temp|nonab|6317	0	+
chr2R	2371095	2371212	mdg1|reference|NA|SRR497710_1|temp|nonab|6318	0	+
chr2R	2371264	2371390	springer|reference|NA|SRR497710_1|temp|nonab|6319	0	+
chr2R	2371593	2374045	Idefix|reference|NA|SRR497710_1|temp|nonab|6320	0	+
chr2R	2374053	2374591	Idefix|reference|NA|SRR497710_1|temp|nonab|6321	0	+
chr2R	2375133	2376599	Idefix|reference|NA|SRR497710_1|temp|nonab|6322	0	+
chr2R	2376599	2379509	17.6|reference|NA|SRR497710_1|temp|nonab|6323	0	+
chr2R	2379507	2381253	17.6|reference|NA|SRR497710_1|temp|nonab|6324	0	+
chr2R	2381245	2381904	17.6|reference|NA|SRR497710_1|temp|nonab|6325	0	+
chr2R	2381413	2385607	17.6|reference|NA|SRR497710_1|temp|nonab|6326	0	+
chr2R	2385605	2388218	17.6|reference|NA|SRR497710_1|temp|nonab|6327	0	+
chr2R	2387727	2388312	17.6|reference|NA|SRR497710_1|temp|nonab|6328	0	+
chr2R	2388291	2388554	Doc|reference|NA|SRR497710_1|temp|nonab|6329	0	-
chr2R	2388551	2389780	Doc|reference|NA|SRR497710_1|temp|nonab|6330	0	-
chr2R	2389741	2390347	Doc|reference|NA|SRR497710_1|temp|nonab|6331	0	-
chr2R	2390346	2393985	17.6|reference|NA|SRR497710_1|temp|nonab|6332	0	+
chr2R	2393983	2396596	17.6|reference|NA|SRR497710_1|temp|nonab|6333	0	+
chr2R	2396105	2400299	17.6|reference|NA|SRR497710_1|temp|nonab|6334	0	+
chr2R	2400297	2402910	17.6|reference|NA|SRR497710_1|temp|nonab|6335	0	+
chr2R	2402857	2402919	McClintock|reference|NA|SRR497710_1|temp|nonab|6336	0	+
chr2R	2402944	2403331	297|reference|NA|SRR497710_1|temp|nonab|6337	0	+
chr2R	2403355	2403456	gypsy2|reference|NA|SRR497710_1|temp|nonab|6338	0	+
chr2R	2403603	2403718	gypsy2|reference|NA|SRR497710_1|temp|nonab|6339	0	+
chr2R	2403714	2404686	F_element|reference|NA|SRR497710_1|temp|nonab|6340	0	-
chr2R	2404685	2404798	gypsy2|reference|NA|SRR497710_1|temp|nonab|6341	0	+
chr2R	2405072	2405158	Idefix|reference|NA|SRR497710_1|temp|nonab|6342	0	+
chr2R	2405151	2405391	Idefix|reference|NA|SRR497710_1|temp|nonab|6343	0	+
chr2R	2405400	2405817	Idefix|reference|NA|SRR497710_1|temp|nonab|6344	0	+
chr2R	2405814	2406540	Idefix|reference|NA|SRR497710_1|temp|nonab|6345	0	+
chr2R	2406574	2409081	Idefix|reference|NA|SRR497710_1|temp|nonab|6346	0	+
chr2R	2409081	2418172	roo|reference|NA|SRR497710_1|temp|nonab|6347	0	-
chr2R	2418172	2421409	roo|reference|NA|SRR497710_1|temp|nonab|6348	0	-
chr2R	2421408	2422604	Idefix|reference|NA|SRR497710_1|temp|nonab|6349	0	+
chr2R	2422618	2423005	297|reference|NA|SRR497710_1|temp|nonab|6350	0	+
chr2R	2423029	2423130	gypsy2|reference|NA|SRR497710_1|temp|nonab|6351	0	+
chr2R	2423277	2423492	gypsy2|reference|NA|SRR497710_1|temp|nonab|6352	0	+
chr2R	2423765	2423851	Idefix|reference|NA|SRR497710_1|temp|nonab|6353	0	+
chr2R	2423844	2424084	Idefix|reference|NA|SRR497710_1|temp|nonab|6354	0	+
chr2R	2424093	2424510	Idefix|reference|NA|SRR497710_1|temp|nonab|6355	0	+
chr2R	2424507	2425229	Idefix|reference|NA|SRR497710_1|temp|nonab|6356	0	+
chr2R	2425263	2427241	Idefix|reference|NA|SRR497710_1|temp|nonab|6357	0	+
chr2R	2427249	2427654	Idefix|reference|NA|SRR497710_1|temp|nonab|6358	0	+
chr2R	2427654	2428038	1360|reference|NA|SRR497710_1|temp|nonab|6359	0	+
chr2R	2428039	2428127	1360|reference|NA|SRR497710_1|temp|nonab|6360	0	+
chr2R	2428404	2428645	1360|reference|NA|SRR497710_1|temp|nonab|6361	0	+
chr2R	2428636	2428850	gypsy12|reference|NA|SRR497710_1|temp|nonab|6362	0	+
chr2R	2428888	2429302	gypsy12|reference|NA|SRR497710_1|temp|nonab|6363	0	+
chr2R	2429478	2429896	gypsy12|reference|NA|SRR497710_1|temp|nonab|6364	0	+
chr2R	2430089	2430263	gypsy12|reference|NA|SRR497710_1|temp|nonab|6365	0	+
chr2R	2430400	2430924	gypsy12|reference|NA|SRR497710_1|temp|nonab|6366	0	+
chr2R	2431228	2431344	INE_1|reference|NA|SRR497710_1|temp|nonab|6367	0	+
chr2R	2431556	2431649	diver2|reference|NA|SRR497710_1|temp|nonab|6368	0	+
chr2R	2431744	2431917	INE_1|reference|NA|SRR497710_1|temp|nonab|6369	0	-
chr2R	2431940	2432127	I_element|reference|NA|SRR497710_1|temp|nonab|6370	0	-
chr2R	2432147	2432194	Tabor|reference|NA|SRR497710_1|temp|nonab|6371	0	-
chr2R	2432185	2432312	Stalker4|reference|NA|SRR497710_1|temp|nonab|6372	0	-
chr2R	2432570	2432728	1360|reference|NA|SRR497710_1|temp|nonab|6373	0	+
chr2R	2433128	2433218	gypsy12|reference|NA|SRR497710_1|temp|nonab|6374	0	+
chr2R	2433222	2433304	1360|reference|NA|SRR497710_1|temp|nonab|6375	0	+
chr2R	2433301	2433650	1360|reference|NA|SRR497710_1|temp|nonab|6376	0	+
chr2R	2433893	2434137	1360|reference|NA|SRR497710_1|temp|nonab|6377	0	+
chr2R	2434128	2434341	gypsy12|reference|NA|SRR497710_1|temp|nonab|6378	0	+
chr2R	2434379	2434793	gypsy12|reference|NA|SRR497710_1|temp|nonab|6379	0	+
chr2R	2434969	2435387	gypsy12|reference|NA|SRR497710_1|temp|nonab|6380	0	+
chr2R	2435580	2435747	gypsy12|reference|NA|SRR497710_1|temp|nonab|6381	0	+
chr2R	2435884	2436408	gypsy12|reference|NA|SRR497710_1|temp|nonab|6382	0	+
chr2R	2436712	2436828	INE_1|reference|NA|SRR497710_1|temp|nonab|6383	0	+
chr2R	2437040	2437133	diver2|reference|NA|SRR497710_1|temp|nonab|6384	0	+
chr2R	2437228	2437401	INE_1|reference|NA|SRR497710_1|temp|nonab|6385	0	-
chr2R	2437424	2437611	I_element|reference|NA|SRR497710_1|temp|nonab|6386	0	-
chr2R	2437631	2437678	Tabor|reference|NA|SRR497710_1|temp|nonab|6387	0	-
chr2R	2437669	2437796	Stalker4|reference|NA|SRR497710_1|temp|nonab|6388	0	-
chr2R	2438048	2438206	1360|reference|NA|SRR497710_1|temp|nonab|6389	0	+
chr2R	2438606	2438696	gypsy12|reference|NA|SRR497710_1|temp|nonab|6390	0	+
chr2R	2438700	2438782	1360|reference|NA|SRR497710_1|temp|nonab|6391	0	+
chr2R	2438779	2439128	1360|reference|NA|SRR497710_1|temp|nonab|6392	0	+
chr2R	2439371	2439615	1360|reference|NA|SRR497710_1|temp|nonab|6393	0	+
chr2R	2439606	2439820	gypsy12|reference|NA|SRR497710_1|temp|nonab|6394	0	+
chr2R	2439858	2440272	gypsy12|reference|NA|SRR497710_1|temp|nonab|6395	0	+
chr2R	2440552	2444765	Juan|reference|NA|SRR497710_1|temp|nonab|6396	0	-
chr2R	2444818	2445077	gypsy12|reference|NA|SRR497710_1|temp|nonab|6397	0	+
chr2R	2445270	2445444	gypsy12|reference|NA|SRR497710_1|temp|nonab|6398	0	+
chr2R	2445580	2446106	gypsy12|reference|NA|SRR497710_1|temp|nonab|6399	0	+
chr2R	2446382	2446526	INE_1|reference|NA|SRR497710_1|temp|nonab|6400	0	+
chr2R	2446738	2446831	diver2|reference|NA|SRR497710_1|temp|nonab|6401	0	+
chr2R	2446925	2447098	INE_1|reference|NA|SRR497710_1|temp|nonab|6402	0	-
chr2R	2447121	2447308	I_element|reference|NA|SRR497710_1|temp|nonab|6403	0	-
chr2R	2447328	2447375	Tabor|reference|NA|SRR497710_1|temp|nonab|6404	0	-
chr2R	2447366	2447493	Stalker4|reference|NA|SRR497710_1|temp|nonab|6405	0	-
chr2R	2447745	2447903	1360|reference|NA|SRR497710_1|temp|nonab|6406	0	+
chr2R	2448303	2448393	gypsy12|reference|NA|SRR497710_1|temp|nonab|6407	0	+
chr2R	2448397	2448479	1360|reference|NA|SRR497710_1|temp|nonab|6408	0	+
chr2R	2448476	2448825	1360|reference|NA|SRR497710_1|temp|nonab|6409	0	+
chr2R	2449068	2449312	1360|reference|NA|SRR497710_1|temp|nonab|6410	0	+
chr2R	2449303	2449517	gypsy12|reference|NA|SRR497710_1|temp|nonab|6411	0	+
chr2R	2449555	2449969	gypsy12|reference|NA|SRR497710_1|temp|nonab|6412	0	+
chr2R	2450145	2450560	gypsy12|reference|NA|SRR497710_1|temp|nonab|6413	0	+
chr2R	2450753	2450927	gypsy12|reference|NA|SRR497710_1|temp|nonab|6414	0	+
chr2R	2451063	2451299	gypsy12|reference|NA|SRR497710_1|temp|nonab|6415	0	+
chr2R	2451588	2451732	INE_1|reference|NA|SRR497710_1|temp|nonab|6416	0	+
chr2R	2451944	2452037	diver2|reference|NA|SRR497710_1|temp|nonab|6417	0	+
chr2R	2452132	2452305	INE_1|reference|NA|SRR497710_1|temp|nonab|6418	0	-
chr2R	2452328	2452515	I_element|reference|NA|SRR497710_1|temp|nonab|6419	0	-
chr2R	2452535	2452582	Tabor|reference|NA|SRR497710_1|temp|nonab|6420	0	-
chr2R	2452573	2452700	Stalker4|reference|NA|SRR497710_1|temp|nonab|6421	0	-
chr2R	2452845	2453158	copia|reference|NA|SRR497710_1|temp|nonab|6422	0	+
chr2R	2452883	2454945	copia|reference|NA|SRR497710_1|temp|nonab|6423	0	+
chr2R	2454945	2455497	copia|reference|NA|SRR497710_1|temp|nonab|6424	0	+
chr2R	2455571	2455729	1360|reference|NA|SRR497710_1|temp|nonab|6425	0	+
chr2R	2456129	2456209	gypsy12|reference|NA|SRR497710_1|temp|nonab|6426	0	+
chr2R	2456223	2456305	1360|reference|NA|SRR497710_1|temp|nonab|6427	0	+
chr2R	2456302	2456650	1360|reference|NA|SRR497710_1|temp|nonab|6428	0	+
chr2R	2456897	2457189	1360|reference|NA|SRR497710_1|temp|nonab|6429	0	+
chr2R	2457188	2457229	Idefix|reference|NA|SRR497710_1|temp|nonab|6430	0	+
chr2R	2457489	2457592	Xanthias|reference|NA|SRR497710_1|temp|nonab|6431	0	+
chr2R	2457633	2457971	Xanthias|reference|NA|SRR497710_1|temp|nonab|6432	0	+
chr2R	2458557	2458613	Xanthias|reference|NA|SRR497710_1|temp|nonab|6433	0	+
chr2R	2458769	2459055	Xanthias|reference|NA|SRR497710_1|temp|nonab|6434	0	+
chr2R	2459127	2460526	Xanthias|reference|NA|SRR497710_1|temp|nonab|6435	0	+
chr2R	2460976	2462015	hopper|reference|NA|SRR497710_1|temp|nonab|6436	0	+
chr2R	2462020	2462058	INE_1|reference|NA|SRR497710_1|temp|nonab|6437	0	+
chr2R	2462270	2462363	diver2|reference|NA|SRR497710_1|temp|nonab|6438	0	+
chr2R	2462565	2462851	Xanthias|reference|NA|SRR497710_1|temp|nonab|6439	0	+
chr2R	2462923	2464322	Xanthias|reference|NA|SRR497710_1|temp|nonab|6440	0	+
chr2R	2464771	2465808	hopper|reference|NA|SRR497710_1|temp|nonab|6441	0	+
chr2R	2465813	2465851	INE_1|reference|NA|SRR497710_1|temp|nonab|6442	0	+
chr2R	2466063	2466156	diver2|reference|NA|SRR497710_1|temp|nonab|6443	0	+
chr2R	2466358	2466644	Xanthias|reference|NA|SRR497710_1|temp|nonab|6444	0	+
chr2R	2466716	2468115	Xanthias|reference|NA|SRR497710_1|temp|nonab|6445	0	+
chr2R	2468564	2469603	hopper|reference|NA|SRR497710_1|temp|nonab|6446	0	+
chr2R	2469608	2469646	INE_1|reference|NA|SRR497710_1|temp|nonab|6447	0	+
chr2R	2469858	2469951	diver2|reference|NA|SRR497710_1|temp|nonab|6448	0	+
chr2R	2470046	2470219	INE_1|reference|NA|SRR497710_1|temp|nonab|6449	0	-
chr2R	2470242	2470429	I_element|reference|NA|SRR497710_1|temp|nonab|6450	0	-
chr2R	2470449	2470496	Tabor|reference|NA|SRR497710_1|temp|nonab|6451	0	-
chr2R	2470487	2470614	Stalker4|reference|NA|SRR497710_1|temp|nonab|6452	0	-
chr2R	2470871	2471029	1360|reference|NA|SRR497710_1|temp|nonab|6453	0	+
chr2R	2471429	2471519	gypsy12|reference|NA|SRR497710_1|temp|nonab|6454	0	+
chr2R	2471523	2471605	1360|reference|NA|SRR497710_1|temp|nonab|6455	0	+
chr2R	2471602	2471951	1360|reference|NA|SRR497710_1|temp|nonab|6456	0	+
chr2R	2472198	2472490	1360|reference|NA|SRR497710_1|temp|nonab|6457	0	+
chr2R	2472489	2472530	Idefix|reference|NA|SRR497710_1|temp|nonab|6458	0	+
chr2R	2472634	2472893	Xanthias|reference|NA|SRR497710_1|temp|nonab|6459	0	+
chr2R	2472934	2473272	Xanthias|reference|NA|SRR497710_1|temp|nonab|6460	0	+
chr2R	2473858	2473914	Xanthias|reference|NA|SRR497710_1|temp|nonab|6461	0	+
chr2R	2474070	2474356	Xanthias|reference|NA|SRR497710_1|temp|nonab|6462	0	+
chr2R	2474428	2475827	Xanthias|reference|NA|SRR497710_1|temp|nonab|6463	0	+
chr2R	2476277	2477314	hopper|reference|NA|SRR497710_1|temp|nonab|6464	0	+
chr2R	2477319	2477357	INE_1|reference|NA|SRR497710_1|temp|nonab|6465	0	+
chr2R	2477569	2477662	diver2|reference|NA|SRR497710_1|temp|nonab|6466	0	+
chr2R	2477757	2477930	INE_1|reference|NA|SRR497710_1|temp|nonab|6467	0	-
chr2R	2477953	2478140	I_element|reference|NA|SRR497710_1|temp|nonab|6468	0	-
chr2R	2478160	2478207	Tabor|reference|NA|SRR497710_1|temp|nonab|6469	0	-
chr2R	2478198	2478325	Stalker4|reference|NA|SRR497710_1|temp|nonab|6470	0	-
chr2R	2478584	2478742	1360|reference|NA|SRR497710_1|temp|nonab|6471	0	+
chr2R	2479142	2479232	gypsy12|reference|NA|SRR497710_1|temp|nonab|6472	0	+
chr2R	2479236	2479318	1360|reference|NA|SRR497710_1|temp|nonab|6473	0	+
chr2R	2479315	2479664	1360|reference|NA|SRR497710_1|temp|nonab|6474	0	+
chr2R	2479911	2480203	1360|reference|NA|SRR497710_1|temp|nonab|6475	0	+
chr2R	2480202	2480243	Idefix|reference|NA|SRR497710_1|temp|nonab|6476	0	+
chr2R	2480347	2480606	Xanthias|reference|NA|SRR497710_1|temp|nonab|6477	0	+
chr2R	2480647	2480985	Xanthias|reference|NA|SRR497710_1|temp|nonab|6478	0	+
chr2R	2481571	2481627	Xanthias|reference|NA|SRR497710_1|temp|nonab|6479	0	+
chr2R	2481783	2482069	Xanthias|reference|NA|SRR497710_1|temp|nonab|6480	0	+
chr2R	2482141	2483540	Xanthias|reference|NA|SRR497710_1|temp|nonab|6481	0	+
chr2R	2483990	2485027	hopper|reference|NA|SRR497710_1|temp|nonab|6482	0	+
chr2R	2485032	2485070	INE_1|reference|NA|SRR497710_1|temp|nonab|6483	0	+
chr2R	2485282	2485375	diver2|reference|NA|SRR497710_1|temp|nonab|6484	0	+
chr2R	2485470	2485643	INE_1|reference|NA|SRR497710_1|temp|nonab|6485	0	-
chr2R	2485666	2485853	I_element|reference|NA|SRR497710_1|temp|nonab|6486	0	-
chr2R	2485873	2485920	Tabor|reference|NA|SRR497710_1|temp|nonab|6487	0	-
chr2R	2485911	2486038	Stalker4|reference|NA|SRR497710_1|temp|nonab|6488	0	-
chr2R	2486297	2486455	1360|reference|NA|SRR497710_1|temp|nonab|6489	0	+
chr2R	2486855	2486945	gypsy12|reference|NA|SRR497710_1|temp|nonab|6490	0	+
chr2R	2486949	2487031	1360|reference|NA|SRR497710_1|temp|nonab|6491	0	+
chr2R	2487028	2487377	1360|reference|NA|SRR497710_1|temp|nonab|6492	0	+
chr2R	2487624	2487916	1360|reference|NA|SRR497710_1|temp|nonab|6493	0	+
chr2R	2487915	2487956	Idefix|reference|NA|SRR497710_1|temp|nonab|6494	0	+
chr2R	2488060	2488319	Xanthias|reference|NA|SRR497710_1|temp|nonab|6495	0	+
chr2R	2488360	2488698	Xanthias|reference|NA|SRR497710_1|temp|nonab|6496	0	+
chr2R	2489284	2489340	Xanthias|reference|NA|SRR497710_1|temp|nonab|6497	0	+
chr2R	2489496	2489782	Xanthias|reference|NA|SRR497710_1|temp|nonab|6498	0	+
chr2R	2489854	2491253	Xanthias|reference|NA|SRR497710_1|temp|nonab|6499	0	+
chr2R	2491703	2492837	hopper|reference|NA|SRR497710_1|temp|nonab|6500	0	+
chr2R	2492843	2492931	Idefix|reference|NA|SRR497710_1|temp|nonab|6501	0	-
chr2R	2492996	2493069	HB|reference|NA|SRR497710_1|temp|nonab|6502	0	-
chr2R	2493253	2493371	McClintock|reference|NA|SRR497710_1|temp|nonab|6503	0	-
chr2R	2493369	2493665	S_element|reference|NA|SRR497710_1|temp|nonab|6504	0	-
chr2R	2493730	2493869	Idefix|reference|NA|SRR497710_1|temp|nonab|6505	0	-
chr2R	2495669	2496105	hobo|reference|NA|SRR497710_1|temp|nonab|6506	0	+
chr2R	2496204	2496754	hobo|reference|NA|SRR497710_1|temp|nonab|6507	0	+
chr2R	2496753	2497820	1360|reference|NA|SRR497710_1|temp|nonab|6508	0	-
chr2R	2497809	2498366	1360|reference|NA|SRR497710_1|temp|nonab|6509	0	-
chr2R	2508675	2509417	diver2|reference|NA|SRR497710_1|temp|nonab|6510	0	-
chr2R	2510295	2514261	Doc2_element|reference|NA|SRR497710_1|temp|nonab|6511	0	+
chr2R	2514261	2514360	Doc2_element|reference|NA|SRR497710_1|temp|nonab|6512	0	+
chr2R	2514454	2514499	X_element|reference|NA|SRR497710_1|temp|nonab|6513	0	+
chr2R	2514508	2514917	invader3|reference|NA|SRR497710_1|temp|nonab|6514	0	+
chr2R	2514916	2515109	invader3|reference|NA|SRR497710_1|temp|nonab|6515	0	+
chr2R	2515096	2515278	invader3|reference|NA|SRR497710_1|temp|nonab|6516	0	+
chr2R	2515185	2515304	invader3|reference|NA|SRR497710_1|temp|nonab|6517	0	+
chr2R	2515216	2515465	invader3|reference|NA|SRR497710_1|temp|nonab|6518	0	+
chr2R	2515456	2515540	invader3|reference|NA|SRR497710_1|temp|nonab|6519	0	+
chr2R	2517020	2517240	Fw3|reference|NA|SRR497710_1|temp|nonab|6520	0	+
chr2R	2517243	2517470	Fw3|reference|NA|SRR497710_1|temp|nonab|6521	0	+
chr2R	2517591	2518704	transib3|reference|NA|SRR497710_1|temp|nonab|6522	0	+
chr2R	2518705	2519376	transib3|reference|NA|SRR497710_1|temp|nonab|6523	0	+
chr2R	2519447	2519493	Cr1a|reference|NA|SRR497710_1|temp|nonab|6524	0	+
chr2R	2519912	2520037	Cr1a|reference|NA|SRR497710_1|temp|nonab|6525	0	+
chr2R	2520065	2520251	Cr1a|reference|NA|SRR497710_1|temp|nonab|6526	0	+
chr2R	2520546	2520702	Cr1a|reference|NA|SRR497710_1|temp|nonab|6527	0	+
chr2R	2520703	2521126	Cr1a|reference|NA|SRR497710_1|temp|nonab|6528	0	+
chr2R	2523378	2524225	3S18|reference|NA|SRR497710_1|temp|nonab|6529	0	-
chr2R	2524220	2524459	3S18|reference|NA|SRR497710_1|temp|nonab|6530	0	-
chr2R	2524463	2524575	3S18|reference|NA|SRR497710_1|temp|nonab|6531	0	-
chr2R	2524570	2524754	3S18|reference|NA|SRR497710_1|temp|nonab|6532	0	-
chr2R	2524797	2525034	3S18|reference|NA|SRR497710_1|temp|nonab|6533	0	-
chr2R	2526100	2526218	INE_1|reference|NA|SRR497710_1|temp|nonab|6534	0	+
chr2R	2526314	2526372	INE_1|reference|NA|SRR497710_1|temp|nonab|6535	0	+
chr2R	2526581	2526966	roo|reference|NA|SRR497710_1|temp|nonab|6536	0	-
chr2R	2528595	2529056	diver2|reference|NA|SRR497710_1|temp|nonab|6537	0	+
chr2R	2529778	2529851	gypsy8|reference|NA|SRR497710_1|temp|nonab|6538	0	+
chr2R	2529849	2530104	gypsy8|reference|NA|SRR497710_1|temp|nonab|6539	0	+
chr2R	2530435	2530507	gypsy8|reference|NA|SRR497710_1|temp|nonab|6540	0	+
chr2R	2530502	2530791	gypsy8|reference|NA|SRR497710_1|temp|nonab|6541	0	+
chr2R	2531343	2531708	gypsy2|reference|NA|SRR497710_1|temp|nonab|6542	0	-
chr2R	2531670	2531796	gypsy3|reference|NA|SRR497710_1|temp|nonab|6543	0	-
chr2R	2531751	2532461	gypsy2|reference|NA|SRR497710_1|temp|nonab|6544	0	-
chr2R	2532459	2532514	gypsy2|reference|NA|SRR497710_1|temp|nonab|6545	0	-
chr2R	2532510	2532634	gypsy2|reference|NA|SRR497710_1|temp|nonab|6546	0	-
chr2R	2532533	2532964	gypsy3|reference|NA|SRR497710_1|temp|nonab|6547	0	-
chr2R	2532631	2532910	gypsy2|reference|NA|SRR497710_1|temp|nonab|6548	0	-
chr2R	2532969	2533310	gypsy2|reference|NA|SRR497710_1|temp|nonab|6549	0	-
chr2R	2533298	2533537	gypsy2|reference|NA|SRR497710_1|temp|nonab|6550	0	-
chr2R	2533665	2533792	INE_1|reference|NA|SRR497710_1|temp|nonab|6551	0	-
chr2R	2533926	2534592	Cr1a|reference|NA|SRR497710_1|temp|nonab|6552	0	+
chr2R	2534613	2534683	Cr1a|reference|NA|SRR497710_1|temp|nonab|6553	0	+
chr2R	2534730	2534937	Cr1a|reference|NA|SRR497710_1|temp|nonab|6554	0	+
chr2R	2534936	2534991	Rt1c|reference|NA|SRR497710_1|temp|nonab|6555	0	+
chr2R	2534999	2535124	Rt1c|reference|NA|SRR497710_1|temp|nonab|6556	0	+
chr2R	2535123	2535604	Rt1c|reference|NA|SRR497710_1|temp|nonab|6557	0	+
chr2R	2535600	2535684	Rt1c|reference|NA|SRR497710_1|temp|nonab|6558	0	+
chr2R	2535760	2535940	gypsy2|reference|NA|SRR497710_1|temp|nonab|6559	0	-
chr2R	2536023	2536378	gypsy2|reference|NA|SRR497710_1|temp|nonab|6560	0	-
chr2R	2536378	2536542	gypsy2|reference|NA|SRR497710_1|temp|nonab|6561	0	-
chr2R	2536708	2537339	gypsy3|reference|NA|SRR497710_1|temp|nonab|6562	0	-
chr2R	2536908	2537343	gypsy2|reference|NA|SRR497710_1|temp|nonab|6563	0	-
chr2R	2537327	2537475	gypsy2|reference|NA|SRR497710_1|temp|nonab|6564	0	-
chr2R	2537470	2538071	gypsy2|reference|NA|SRR497710_1|temp|nonab|6565	0	-
chr2R	2537473	2538352	gypsy3|reference|NA|SRR497710_1|temp|nonab|6566	0	-
chr2R	2538064	2538392	gypsy2|reference|NA|SRR497710_1|temp|nonab|6567	0	-
chr2R	2538380	2538656	gypsy6|reference|NA|SRR497710_1|temp|nonab|6568	0	-
chr2R	2538390	2538505	gypsy2|reference|NA|SRR497710_1|temp|nonab|6569	0	-
chr2R	2538842	2539612	gypsy6|reference|NA|SRR497710_1|temp|nonab|6570	0	-
chr2R	2539111	2539969	gypsy2|reference|NA|SRR497710_1|temp|nonab|6571	0	-
chr2R	2539988	2540201	gypsy2|reference|NA|SRR497710_1|temp|nonab|6572	0	-
chr2R	2540208	2540598	gypsy2|reference|NA|SRR497710_1|temp|nonab|6573	0	-
chr2R	2540949	2545781	invader2|reference|NA|SRR497710_1|temp|nonab|6574	0	-
chr2R	2547050	2547266	aurora_element|reference|NA|SRR497710_1|temp|nonab|6575	0	+
chr2R	2547554	2548588	aurora_element|reference|NA|SRR497710_1|temp|nonab|6576	0	+
chr2R	2549895	2550111	aurora_element|reference|NA|SRR497710_1|temp|nonab|6577	0	+
chr2R	2550399	2551433	aurora_element|reference|NA|SRR497710_1|temp|nonab|6578	0	+
chr2R	2552728	2552793	INE_1|reference|NA|SRR497710_1|temp|nonab|6579	0	-
chr2R	2552903	2552965	Cr1a|reference|NA|SRR497710_1|temp|nonab|6580	0	+
chr2R	2552967	2553115	Cr1a|reference|NA|SRR497710_1|temp|nonab|6581	0	+
chr2R	2553131	2553386	INE_1|reference|NA|SRR497710_1|temp|nonab|6582	0	-
chr2R	2553496	2553609	INE_1|reference|NA|SRR497710_1|temp|nonab|6583	0	+
chr2R	2553636	2553744	INE_1|reference|NA|SRR497710_1|temp|nonab|6584	0	+
chr2R	2554225	2554356	INE_1|reference|NA|SRR497710_1|temp|nonab|6585	0	+
chr2R	2554506	2554548	INE_1|reference|NA|SRR497710_1|temp|nonab|6586	0	+
chr2R	2554691	2554750	Rt1c|reference|NA|SRR497710_1|temp|nonab|6587	0	+
chr2R	2554747	2555245	Rt1c|reference|NA|SRR497710_1|temp|nonab|6588	0	+
chr2R	2555355	2555393	Rt1c|reference|NA|SRR497710_1|temp|nonab|6589	0	+
chr2R	2555516	2555592	Doc|reference|NA|SRR497710_1|temp|nonab|6590	0	+
chr2R	2555943	2556262	Transpac|reference|NA|SRR497710_1|temp|nonab|6591	0	-
chr2R	2556482	2556719	HB|reference|NA|SRR497710_1|temp|nonab|6592	0	-
chr2R	2556716	2557022	HB|reference|NA|SRR497710_1|temp|nonab|6593	0	-
chr2R	2557020	2557161	INE_1|reference|NA|SRR497710_1|temp|nonab|6594	0	-
chr2R	2557146	2557356	Tc3|reference|NA|SRR497710_1|temp|nonab|6595	0	-
chr2R	2557377	2557621	Tc3|reference|NA|SRR497710_1|temp|nonab|6596	0	-
chr2R	2557650	2557761	Tc3|reference|NA|SRR497710_1|temp|nonab|6597	0	+
chr2R	2558471	2558723	Cr1a|reference|NA|SRR497710_1|temp|nonab|6598	0	+
chr2R	2558712	2558773	Cr1a|reference|NA|SRR497710_1|temp|nonab|6599	0	+
chr2R	2558773	2559906	Cr1a|reference|NA|SRR497710_1|temp|nonab|6600	0	+
chr2R	2559902	2560900	Cr1a|reference|NA|SRR497710_1|temp|nonab|6601	0	+
chr2R	2560899	2562250	Cr1a|reference|NA|SRR497710_1|temp|nonab|6602	0	+
chr2R	2562555	2562713	aurora_element|reference|NA|SRR497710_1|temp|nonab|6603	0	+
chr2R	2563261	2563377	INE_1|reference|NA|SRR497710_1|temp|nonab|6604	0	-
chr2R	2563412	2563545	INE_1|reference|NA|SRR497710_1|temp|nonab|6605	0	-
chr2R	2563554	2563649	INE_1|reference|NA|SRR497710_1|temp|nonab|6606	0	-
chr2R	2563860	2564272	1360|reference|NA|SRR497710_1|temp|nonab|6607	0	-
chr2R	2566153	2566251	Cr1a|reference|NA|SRR497710_1|temp|nonab|6608	0	+
chr2R	2566251	2566385	Cr1a|reference|NA|SRR497710_1|temp|nonab|6609	0	+
chr2R	2566380	2566518	Cr1a|reference|NA|SRR497710_1|temp|nonab|6610	0	+
chr2R	2567046	2567280	Osvaldo|reference|NA|SRR497710_1|temp|nonab|6611	0	+
chr2R	2567297	2568973	Cr1a|reference|NA|SRR497710_1|temp|nonab|6612	0	+
chr2R	2568973	2569970	Cr1a|reference|NA|SRR497710_1|temp|nonab|6613	0	+
chr2R	2569969	2571043	Cr1a|reference|NA|SRR497710_1|temp|nonab|6614	0	+
chr2R	2571043	2571727	roo|reference|NA|SRR497710_1|temp|nonab|6615	0	-
chr2R	2571845	2571961	gtwin|reference|NA|SRR497710_1|temp|nonab|6616	0	-
chr2R	2571930	2577410	gypsy6|reference|NA|SRR497710_1|temp|nonab|6617	0	-
chr2R	2577412	2578332	gypsy6|reference|NA|SRR497710_1|temp|nonab|6618	0	-
chr2R	2578178	2578555	gypsy6|reference|NA|SRR497710_1|temp|nonab|6619	0	-
chr2R	2578593	2578943	gypsy6|reference|NA|SRR497710_1|temp|nonab|6620	0	-
chr2R	2579050	2579166	gtwin|reference|NA|SRR497710_1|temp|nonab|6621	0	-
chr2R	2579135	2579342	gypsy6|reference|NA|SRR497710_1|temp|nonab|6622	0	-
chr2R	2579340	2586087	roo|reference|NA|SRR497710_1|temp|nonab|6623	0	-
chr2R	2586086	2586659	1360|reference|NA|SRR497710_1|temp|nonab|6624	0	+
chr2R	2586777	2587192	1360|reference|NA|SRR497710_1|temp|nonab|6625	0	+
chr2R	2587188	2587972	roo|reference|NA|SRR497710_1|temp|nonab|6626	0	-
chr2R	2587856	2588707	roo|reference|NA|SRR497710_1|temp|nonab|6627	0	-
chr2R	2588705	2588756	Cr1a|reference|NA|SRR497710_1|temp|nonab|6628	0	+
chr2R	2589492	2589631	copia|reference|NA|SRR497710_1|temp|nonab|6629	0	-
chr2R	2589647	2589727	copia|reference|NA|SRR497710_1|temp|nonab|6630	0	-
chr2R	2589738	2589909	copia|reference|NA|SRR497710_1|temp|nonab|6631	0	-
chr2R	2590076	2590489	copia|reference|NA|SRR497710_1|temp|nonab|6632	0	-
chr2R	2594256	2594813	Fw3|reference|NA|SRR497710_1|temp|nonab|6633	0	-
chr2R	2594825	2595365	Fw3|reference|NA|SRR497710_1|temp|nonab|6634	0	-
chr2R	2595726	2595851	Cr1a|reference|NA|SRR497710_1|temp|nonab|6635	0	-
chr2R	2596842	2597273	297|reference|NA|SRR497710_1|temp|nonab|6636	0	+
chr2R	2597338	2597495	297|reference|NA|SRR497710_1|temp|nonab|6637	0	+
chr2R	2597487	2598473	297|reference|NA|SRR497710_1|temp|nonab|6638	0	+
chr2R	2598548	2598660	Stalker4|reference|NA|SRR497710_1|temp|nonab|6639	0	-
chr2R	2598660	2598926	Stalker4|reference|NA|SRR497710_1|temp|nonab|6640	0	-
chr2R	2598925	2599797	297|reference|NA|SRR497710_1|temp|nonab|6641	0	+
chr2R	2599806	2600355	297|reference|NA|SRR497710_1|temp|nonab|6642	0	+
chr2R	2601093	2601199	gypsy12|reference|NA|SRR497710_1|temp|nonab|6643	0	-
chr2R	2601199	2601465	opus|reference|NA|SRR497710_1|temp|nonab|6644	0	-
chr2R	2601465	2601830	Fw3|reference|NA|SRR497710_1|temp|nonab|6645	0	-
chr2R	2602191	2602316	Cr1a|reference|NA|SRR497710_1|temp|nonab|6646	0	-
chr2R	2603110	2603729	297|reference|NA|SRR497710_1|temp|nonab|6647	0	+
chr2R	2603794	2603951	297|reference|NA|SRR497710_1|temp|nonab|6648	0	+
chr2R	2603943	2604929	297|reference|NA|SRR497710_1|temp|nonab|6649	0	+
chr2R	2605004	2605116	Stalker4|reference|NA|SRR497710_1|temp|nonab|6650	0	-
chr2R	2605116	2605382	Stalker4|reference|NA|SRR497710_1|temp|nonab|6651	0	-
chr2R	2605381	2606253	297|reference|NA|SRR497710_1|temp|nonab|6652	0	+
chr2R	2606262	2606809	297|reference|NA|SRR497710_1|temp|nonab|6653	0	+
chr2R	2607547	2607653	gypsy12|reference|NA|SRR497710_1|temp|nonab|6654	0	-
chr2R	2607653	2608001	opus|reference|NA|SRR497710_1|temp|nonab|6655	0	-
chr2R	2608088	2608137	297|reference|NA|SRR497710_1|temp|nonab|6656	0	+
chr2R	2608160	2608276	gypsy12|reference|NA|SRR497710_1|temp|nonab|6657	0	-
chr2R	2608356	2608438	gypsy12|reference|NA|SRR497710_1|temp|nonab|6658	0	-
chr2R	2608570	2609080	1360|reference|NA|SRR497710_1|temp|nonab|6659	0	+
chr2R	2609069	2610128	1360|reference|NA|SRR497710_1|temp|nonab|6660	0	+
chr2R	2610132	2610696	gypsy12|reference|NA|SRR497710_1|temp|nonab|6661	0	-
chr2R	2610141	2610654	gypsy12|reference|NA|SRR497710_1|temp|nonab|6662	0	-
chr2R	2610699	2611748	gypsy12|reference|NA|SRR497710_1|temp|nonab|6663	0	-
chr2R	2611754	2612014	gypsy12|reference|NA|SRR497710_1|temp|nonab|6664	0	-
chr2R	2612016	2612781	gypsy12|reference|NA|SRR497710_1|temp|nonab|6665	0	-
chr2R	2613141	2613719	Max_element|reference|NA|SRR497710_1|temp|nonab|6666	0	-
chr2R	2613718	2615373	Max_element|reference|NA|SRR497710_1|temp|nonab|6667	0	-
chr2R	2615464	2615500	Max_element|reference|NA|SRR497710_1|temp|nonab|6668	0	-
chr2R	2615486	2615916	Max_element|reference|NA|SRR497710_1|temp|nonab|6669	0	-
chr2R	2615720	2615965	Max_element|reference|NA|SRR497710_1|temp|nonab|6670	0	-
chr2R	2615868	2615986	Max_element|reference|NA|SRR497710_1|temp|nonab|6671	0	-
chr2R	2616079	2616162	Max_element|reference|NA|SRR497710_1|temp|nonab|6672	0	-
chr2R	2616171	2616338	Max_element|reference|NA|SRR497710_1|temp|nonab|6673	0	-
chr2R	2616585	2617433	Max_element|reference|NA|SRR497710_1|temp|nonab|6674	0	-
chr2R	2617542	2619279	gypsy12|reference|NA|SRR497710_1|temp|nonab|6675	0	-
chr2R	2619277	2620056	gypsy12|reference|NA|SRR497710_1|temp|nonab|6676	0	-
chr2R	2619992	2621448	gypsy12|reference|NA|SRR497710_1|temp|nonab|6677	0	-
chr2R	2621567	2621685	gypsy12|reference|NA|SRR497710_1|temp|nonab|6678	0	-
chr2R	2621825	2622335	1360|reference|NA|SRR497710_1|temp|nonab|6679	0	+
chr2R	2622324	2623387	1360|reference|NA|SRR497710_1|temp|nonab|6680	0	+
chr2R	2623466	2623852	gypsy12|reference|NA|SRR497710_1|temp|nonab|6681	0	-
chr2R	2623889	2624721	gypsy12|reference|NA|SRR497710_1|temp|nonab|6682	0	-
chr2R	2624727	2624987	gypsy12|reference|NA|SRR497710_1|temp|nonab|6683	0	-
chr2R	2624989	2625753	gypsy12|reference|NA|SRR497710_1|temp|nonab|6684	0	-
chr2R	2626097	2627834	gypsy12|reference|NA|SRR497710_1|temp|nonab|6685	0	-
chr2R	2627832	2628611	gypsy12|reference|NA|SRR497710_1|temp|nonab|6686	0	-
chr2R	2628547	2630003	gypsy12|reference|NA|SRR497710_1|temp|nonab|6687	0	-
chr2R	2630122	2630240	gypsy12|reference|NA|SRR497710_1|temp|nonab|6688	0	-
chr2R	2630380	2630890	1360|reference|NA|SRR497710_1|temp|nonab|6689	0	+
chr2R	2630879	2631942	1360|reference|NA|SRR497710_1|temp|nonab|6690	0	+
chr2R	2632021	2632407	gypsy12|reference|NA|SRR497710_1|temp|nonab|6691	0	-
chr2R	2632444	2633276	gypsy12|reference|NA|SRR497710_1|temp|nonab|6692	0	-
chr2R	2633282	2633542	gypsy12|reference|NA|SRR497710_1|temp|nonab|6693	0	-
chr2R	2633544	2634309	gypsy12|reference|NA|SRR497710_1|temp|nonab|6694	0	-
chr2R	2634653	2636390	gypsy12|reference|NA|SRR497710_1|temp|nonab|6695	0	-
chr2R	2636388	2637167	gypsy12|reference|NA|SRR497710_1|temp|nonab|6696	0	-
chr2R	2637103	2638525	gypsy12|reference|NA|SRR497710_1|temp|nonab|6697	0	-
chr2R	2638629	2638884	invader3|reference|NA|SRR497710_1|temp|nonab|6698	0	-
chr2R	2639496	2639602	gypsy12|reference|NA|SRR497710_1|temp|nonab|6699	0	-
chr2R	2639640	2639787	297|reference|NA|SRR497710_1|temp|nonab|6700	0	+
chr2R	2639794	2640718	297|reference|NA|SRR497710_1|temp|nonab|6701	0	+
chr2R	2640720	2641025	297|reference|NA|SRR497710_1|temp|nonab|6702	0	+
chr2R	2642076	2642457	INE_1|reference|NA|SRR497710_1|temp|nonab|6703	0	+
chr2R	2642442	2642571	INE_1|reference|NA|SRR497710_1|temp|nonab|6704	0	+
chr2R	2642754	2643705	Cr1a|reference|NA|SRR497710_1|temp|nonab|6705	0	+
chr2R	2644298	2644519	Cr1a|reference|NA|SRR497710_1|temp|nonab|6706	0	+
chr2R	2644521	2644868	HMS_Beagle2|reference|NA|SRR497710_1|temp|nonab|6707	0	+
chr2R	2644880	2645284	HMS_Beagle2|reference|NA|SRR497710_1|temp|nonab|6708	0	+
chr2R	2645295	2645408	X_element|reference|NA|SRR497710_1|temp|nonab|6709	0	+
chr2R	2645529	2645929	X_element|reference|NA|SRR497710_1|temp|nonab|6710	0	+
chr2R	2645940	2646241	X_element|reference|NA|SRR497710_1|temp|nonab|6711	0	+
chr2R	2646237	2646439	X_element|reference|NA|SRR497710_1|temp|nonab|6712	0	+
chr2R	2646442	2646696	X_element|reference|NA|SRR497710_1|temp|nonab|6713	0	+
chr2R	2646694	2647021	X_element|reference|NA|SRR497710_1|temp|nonab|6714	0	+
chr2R	2647015	2647524	X_element|reference|NA|SRR497710_1|temp|nonab|6715	0	+
chr2R	2647523	2648217	X_element|reference|NA|SRR497710_1|temp|nonab|6716	0	+
chr2R	2648216	2648314	X_element|reference|NA|SRR497710_1|temp|nonab|6717	0	+
chr2R	2648323	2649615	HMS_Beagle|reference|NA|SRR497710_1|temp|nonab|6718	0	+
chr2R	2650820	2650952	Tabor|reference|NA|SRR497710_1|temp|nonab|6719	0	-
chr2R	2650891	2651106	mdg1|reference|NA|SRR497710_1|temp|nonab|6720	0	-
chr2R	2658733	2659261	mdg1|reference|NA|SRR497710_1|temp|nonab|6721	0	-
chr2R	2659275	2659857	mdg1|reference|NA|SRR497710_1|temp|nonab|6722	0	-
chr2R	2659852	2659931	mdg1|reference|NA|SRR497710_1|temp|nonab|6723	0	-
chr2R	2659936	2665317	Ivk|reference|NA|SRR497710_1|temp|nonab|6724	0	-
chr2R	2665317	2665576	mdg1|reference|NA|SRR497710_1|temp|nonab|6725	0	-
chr2R	2665759	2666028	mdg1|reference|NA|SRR497710_1|temp|nonab|6726	0	-
chr2R	2666027	2666272	mdg1|reference|NA|SRR497710_1|temp|nonab|6727	0	-
chr2R	2666416	2666903	mdg1|reference|NA|SRR497710_1|temp|nonab|6728	0	-
chr2R	2667131	2667210	412|reference|NA|SRR497710_1|temp|nonab|6729	0	-
chr2R	2667347	2668066	HMS_Beagle2|reference|NA|SRR497710_1|temp|nonab|6730	0	+
chr2R	2668064	2669065	HMS_Beagle2|reference|NA|SRR497710_1|temp|nonab|6731	0	+
chr2R	2669052	2669490	HMS_Beagle2|reference|NA|SRR497710_1|temp|nonab|6732	0	+
chr2R	2669494	2669758	HMS_Beagle2|reference|NA|SRR497710_1|temp|nonab|6733	0	+
chr2R	2669753	2670748	Cr1a|reference|NA|SRR497710_1|temp|nonab|6734	0	+
chr2R	2672215	2672313	gypsy12|reference|NA|SRR497710_1|temp|nonab|6735	0	-
chr2R	2672333	2672843	Rt1a|reference|NA|SRR497710_1|temp|nonab|6736	0	+
chr2R	2672908	2673070	Rt1a|reference|NA|SRR497710_1|temp|nonab|6737	0	+
chr2R	2673079	2673293	Rt1a|reference|NA|SRR497710_1|temp|nonab|6738	0	+
chr2R	2674369	2674573	Rt1a|reference|NA|SRR497710_1|temp|nonab|6739	0	+
chr2R	2674694	2674730	mariner2|reference|NA|SRR497710_1|temp|nonab|6740	0	+
chr2R	2674717	2674799	mariner2|reference|NA|SRR497710_1|temp|nonab|6741	0	+
chr2R	2675199	2675325	invader6|reference|NA|SRR497710_1|temp|nonab|6742	0	+
chr2R	2675765	2676303	opus|reference|NA|SRR497710_1|temp|nonab|6743	0	+
chr2R	2676738	2676979	opus|reference|NA|SRR497710_1|temp|nonab|6744	0	+
chr2R	2677093	2677250	opus|reference|NA|SRR497710_1|temp|nonab|6745	0	+
chr2R	2677327	2677400	opus|reference|NA|SRR497710_1|temp|nonab|6746	0	+
chr2R	2677455	2678042	opus|reference|NA|SRR497710_1|temp|nonab|6747	0	+
chr2R	2678309	2678498	mariner2|reference|NA|SRR497710_1|temp|nonab|6748	0	-
chr2R	2678633	2678710	Rt1c|reference|NA|SRR497710_1|temp|nonab|6749	0	-
chr2R	2678838	2678985	Rt1a|reference|NA|SRR497710_1|temp|nonab|6750	0	+
chr2R	2678987	2679032	Rt1a|reference|NA|SRR497710_1|temp|nonab|6751	0	+
chr2R	2679072	2679381	Rt1a|reference|NA|SRR497710_1|temp|nonab|6752	0	+
chr2R	2679842	2679963	Rt1a|reference|NA|SRR497710_1|temp|nonab|6753	0	+
chr2R	2679964	2680039	Rt1b|reference|NA|SRR497710_1|temp|nonab|6754	0	+
chr2R	2680044	2680157	Rt1a|reference|NA|SRR497710_1|temp|nonab|6755	0	+
chr2R	2680986	2681408	X_element|reference|NA|SRR497710_1|temp|nonab|6756	0	+
chr2R	2681450	2681757	X_element|reference|NA|SRR497710_1|temp|nonab|6757	0	+
chr2R	2681767	2681893	X_element|reference|NA|SRR497710_1|temp|nonab|6758	0	+
chr2R	2681892	2682091	X_element|reference|NA|SRR497710_1|temp|nonab|6759	0	+
chr2R	2682209	2682412	X_element|reference|NA|SRR497710_1|temp|nonab|6760	0	+
chr2R	2682410	2682923	X_element|reference|NA|SRR497710_1|temp|nonab|6761	0	+
chr2R	2682984	2683432	Ivk|reference|NA|SRR497710_1|temp|nonab|6762	0	-
chr2R	2683459	2683566	Stalker4|reference|NA|SRR497710_1|temp|nonab|6763	0	-
chr2R	2683564	2683997	HMS_Beagle2|reference|NA|SRR497710_1|temp|nonab|6764	0	-
chr2R	2683822	2684072	HMS_Beagle|reference|NA|SRR497710_1|temp|nonab|6765	0	-
chr2R	2683995	2684113	HMS_Beagle2|reference|NA|SRR497710_1|temp|nonab|6766	0	-
chr2R	2684112	2684180	HMS_Beagle2|reference|NA|SRR497710_1|temp|nonab|6767	0	-
chr2R	2684229	2684773	HMS_Beagle|reference|NA|SRR497710_1|temp|nonab|6768	0	-
chr2R	2684772	2685356	HMS_Beagle|reference|NA|SRR497710_1|temp|nonab|6769	0	-
chr2R	2685354	2685459	HMS_Beagle|reference|NA|SRR497710_1|temp|nonab|6770	0	-
chr2R	2685459	2685587	HMS_Beagle|reference|NA|SRR497710_1|temp|nonab|6771	0	-
chr2R	2685601	2686558	HMS_Beagle|reference|NA|SRR497710_1|temp|nonab|6772	0	-
chr2R	2686565	2686711	HMS_Beagle|reference|NA|SRR497710_1|temp|nonab|6773	0	-
chr2R	2686705	2687446	HMS_Beagle|reference|NA|SRR497710_1|temp|nonab|6774	0	-
chr2R	2687459	2687571	Cr1a|reference|NA|SRR497710_1|temp|nonab|6775	0	+
chr2R	2687576	2688333	Cr1a|reference|NA|SRR497710_1|temp|nonab|6776	0	+
chr2R	2688328	2688438	Cr1a|reference|NA|SRR497710_1|temp|nonab|6777	0	+
chr2R	2688447	2688768	HMS_Beagle|reference|NA|SRR497710_1|temp|nonab|6778	0	+
chr2R	2688521	2688881	HMS_Beagle2|reference|NA|SRR497710_1|temp|nonab|6779	0	+
chr2R	2689094	2690336	rooA|reference|NA|SRR497710_1|temp|nonab|6780	0	+
chr2R	2690331	2690363	rooA|reference|NA|SRR497710_1|temp|nonab|6781	0	+
chr2R	2690362	2690917	rooA|reference|NA|SRR497710_1|temp|nonab|6782	0	+
chr2R	2690916	2691311	rooA|reference|NA|SRR497710_1|temp|nonab|6783	0	+
chr2R	2691301	2692659	rooA|reference|NA|SRR497710_1|temp|nonab|6784	0	+
chr2R	2692801	2693215	rooA|reference|NA|SRR497710_1|temp|nonab|6785	0	+
chr2R	2693217	2693332	HMS_Beagle|reference|NA|SRR497710_1|temp|nonab|6786	0	-
chr2R	2693264	2693419	HMS_Beagle2|reference|NA|SRR497710_1|temp|nonab|6787	0	-
chr2R	2693419	2693632	Stalker4|reference|NA|SRR497710_1|temp|nonab|6788	0	-
chr2R	2693660	2701100	17.6|reference|NA|SRR497710_1|temp|nonab|6789	0	-
chr2R	2701141	2701387	Stalker|reference|NA|SRR497710_1|temp|nonab|6790	0	-
chr2R	2701382	2701737	Quasimodo|reference|NA|SRR497710_1|temp|nonab|6791	0	-
chr2R	2701581	2701890	Quasimodo|reference|NA|SRR497710_1|temp|nonab|6792	0	-
chr2R	2701921	2701982	Stalker4|reference|NA|SRR497710_1|temp|nonab|6793	0	-
chr2R	2702056	2702634	Stalker4|reference|NA|SRR497710_1|temp|nonab|6794	0	-
chr2R	2702657	2705323	Stalker4|reference|NA|SRR497710_1|temp|nonab|6795	0	-
chr2R	2705359	2705966	Stalker4|reference|NA|SRR497710_1|temp|nonab|6796	0	-
chr2R	2706052	2706197	Stalker|reference|NA|SRR497710_1|temp|nonab|6797	0	-
chr2R	2706195	2706389	springer|reference|NA|SRR497710_1|temp|nonab|6798	0	+
chr2R	2706586	2708924	gypsy3|reference|NA|SRR497710_1|temp|nonab|6799	0	+
chr2R	2707019	2711309	springer|reference|NA|SRR497710_1|temp|nonab|6800	0	+
chr2R	2711305	2713397	springer|reference|NA|SRR497710_1|temp|nonab|6801	0	+
chr2R	2713594	2714548	gypsy3|reference|NA|SRR497710_1|temp|nonab|6802	0	+
chr2R	2714543	2714731	Ivk|reference|NA|SRR497710_1|temp|nonab|6803	0	-
chr2R	2714730	2714824	Ivk|reference|NA|SRR497710_1|temp|nonab|6804	0	-
chr2R	2714823	2716411	Ivk|reference|NA|SRR497710_1|temp|nonab|6805	0	-
chr2R	2716414	2716676	Ivk|reference|NA|SRR497710_1|temp|nonab|6806	0	-
chr2R	2716672	2716834	Ivk|reference|NA|SRR497710_1|temp|nonab|6807	0	-
chr2R	2716830	2717390	Ivk|reference|NA|SRR497710_1|temp|nonab|6808	0	-
chr2R	2718776	2719621	springer|reference|NA|SRR497710_1|temp|nonab|6809	0	+
chr2R	2719818	2720772	gypsy3|reference|NA|SRR497710_1|temp|nonab|6810	0	+
chr2R	2720767	2720955	Ivk|reference|NA|SRR497710_1|temp|nonab|6811	0	-
chr2R	2720954	2721048	Ivk|reference|NA|SRR497710_1|temp|nonab|6812	0	-
chr2R	2721047	2722635	Ivk|reference|NA|SRR497710_1|temp|nonab|6813	0	-
chr2R	2722638	2722900	Ivk|reference|NA|SRR497710_1|temp|nonab|6814	0	-
chr2R	2722896	2723058	Ivk|reference|NA|SRR497710_1|temp|nonab|6815	0	-
chr2R	2723054	2723614	Ivk|reference|NA|SRR497710_1|temp|nonab|6816	0	-
chr2R	2725186	2725668	gypsy4|reference|NA|SRR497710_1|temp|nonab|6817	0	+
chr2R	2725711	2725876	gypsy10|reference|NA|SRR497710_1|temp|nonab|6818	0	+
chr2R	2726036	2727069	gypsy4|reference|NA|SRR497710_1|temp|nonab|6819	0	+
chr2R	2727137	2727344	gypsy4|reference|NA|SRR497710_1|temp|nonab|6820	0	+
chr2R	2727343	2727464	gypsy2|reference|NA|SRR497710_1|temp|nonab|6821	0	+
chr2R	2727390	2727954	gypsy4|reference|NA|SRR497710_1|temp|nonab|6822	0	+
chr2R	2728037	2728509	gypsy4|reference|NA|SRR497710_1|temp|nonab|6823	0	+
chr2R	2728534	2728881	gypsy4|reference|NA|SRR497710_1|temp|nonab|6824	0	+
chr2R	2728635	2728968	gypsy10|reference|NA|SRR497710_1|temp|nonab|6825	0	+
chr2R	2729999	2730347	INE_1|reference|NA|SRR497710_1|temp|nonab|6826	0	+
chr2R	2730262	2730445	INE_1|reference|NA|SRR497710_1|temp|nonab|6827	0	+
chr2R	2731006	2731426	Cr1a|reference|NA|SRR497710_1|temp|nonab|6828	0	+
chr2R	2731431	2731622	Cr1a|reference|NA|SRR497710_1|temp|nonab|6829	0	+
chr2R	2731647	2731694	Cr1a|reference|NA|SRR497710_1|temp|nonab|6830	0	+
chr2R	2731772	2732003	INE_1|reference|NA|SRR497710_1|temp|nonab|6831	0	+
chr2R	2732583	2732670	INE_1|reference|NA|SRR497710_1|temp|nonab|6832	0	-
chr2R	2732594	2732727	INE_1|reference|NA|SRR497710_1|temp|nonab|6833	0	-
chr2R	2732733	2732936	INE_1|reference|NA|SRR497710_1|temp|nonab|6834	0	-
chr2R	2733269	2733575	gypsy10|reference|NA|SRR497710_1|temp|nonab|6835	0	+
chr2R	2734606	2734954	INE_1|reference|NA|SRR497710_1|temp|nonab|6836	0	+
chr2R	2734869	2735114	INE_1|reference|NA|SRR497710_1|temp|nonab|6837	0	+
chr2R	2735002	2735200	INE_1|reference|NA|SRR497710_1|temp|nonab|6838	0	+
chr2R	2735654	2736074	Cr1a|reference|NA|SRR497710_1|temp|nonab|6839	0	+
chr2R	2736079	2736270	Cr1a|reference|NA|SRR497710_1|temp|nonab|6840	0	+
chr2R	2736295	2736342	Cr1a|reference|NA|SRR497710_1|temp|nonab|6841	0	+
chr2R	2736420	2736651	INE_1|reference|NA|SRR497710_1|temp|nonab|6842	0	+
chr2R	2737230	2737315	INE_1|reference|NA|SRR497710_1|temp|nonab|6843	0	-
chr2R	2737239	2737372	INE_1|reference|NA|SRR497710_1|temp|nonab|6844	0	-
chr2R	2737378	2737581	INE_1|reference|NA|SRR497710_1|temp|nonab|6845	0	-
chr2R	2738086	2738124	Stalker|reference|NA|SRR497710_1|temp|nonab|6846	0	+
chr2R	2738165	2738296	Stalker2|reference|NA|SRR497710_1|temp|nonab|6847	0	+
chr2R	2738165	2738272	Stalker|reference|NA|SRR497710_1|temp|nonab|6848	0	+
chr2R	2738411	2738492	X_element|reference|NA|SRR497710_1|temp|nonab|6849	0	-
chr2R	2738759	2740311	HMS_Beagle|reference|NA|SRR497710_1|temp|nonab|6850	0	-
chr2R	2740309	2740505	X_element|reference|NA|SRR497710_1|temp|nonab|6851	0	-
chr2R	2740504	2741197	X_element|reference|NA|SRR497710_1|temp|nonab|6852	0	-
chr2R	2741196	2742424	X_element|reference|NA|SRR497710_1|temp|nonab|6853	0	-
chr2R	2742422	2742561	X_element|reference|NA|SRR497710_1|temp|nonab|6854	0	-
chr2R	2742560	2742600	X_element|reference|NA|SRR497710_1|temp|nonab|6855	0	-
chr2R	2742602	2743079	X_element|reference|NA|SRR497710_1|temp|nonab|6856	0	-
chr2R	2744019	2744240	Stalker2|reference|NA|SRR497710_1|temp|nonab|6857	0	+
chr2R	2744019	2744211	Stalker|reference|NA|SRR497710_1|temp|nonab|6858	0	+
chr2R	2744452	2744584	Stalker|reference|NA|SRR497710_1|temp|nonab|6859	0	-
chr2R	2744584	2744861	Cr1a|reference|NA|SRR497710_1|temp|nonab|6860	0	+
chr2R	2744870	2745179	Cr1a|reference|NA|SRR497710_1|temp|nonab|6861	0	+
chr2R	2745193	2745268	Stalker|reference|NA|SRR497710_1|temp|nonab|6862	0	-
chr2R	2745325	2745582	Stalker|reference|NA|SRR497710_1|temp|nonab|6863	0	-
chr2R	2746017	2746103	gypsy8|reference|NA|SRR497710_1|temp|nonab|6864	0	+
chr2R	2746108	2746646	gypsy8|reference|NA|SRR497710_1|temp|nonab|6865	0	+
chr2R	2746679	2746909	gypsy8|reference|NA|SRR497710_1|temp|nonab|6866	0	+
chr2R	2747372	2747665	gypsy8|reference|NA|SRR497710_1|temp|nonab|6867	0	+
chr2R	2747661	2747836	gypsy8|reference|NA|SRR497710_1|temp|nonab|6868	0	+
chr2R	2748244	2748308	gypsy8|reference|NA|SRR497710_1|temp|nonab|6869	0	+
chr2R	2748614	2748737	gypsy8|reference|NA|SRR497710_1|temp|nonab|6870	0	+
chr2R	2748736	2749037	gypsy8|reference|NA|SRR497710_1|temp|nonab|6871	0	+
chr2R	2749452	2749951	INE_1|reference|NA|SRR497710_1|temp|nonab|6872	0	+
chr2R	2750023	2750161	gypsy8|reference|NA|SRR497710_1|temp|nonab|6873	0	+
chr2R	2750168	2750913	R1A1_element|reference|NA|SRR497710_1|temp|nonab|6874	0	+
chr2R	2751457	2752263	Osvaldo|reference|NA|SRR497710_1|temp|nonab|6875	0	-
chr2R	2752404	2752416	copia|non-reference|0.2424|SRR497710_1|temp|sr|6876	0	+
chr2R	2752676	2752745	ZAM|reference|NA|SRR497710_1|temp|nonab|6877	0	+
chr2R	2752758	2752858	ZAM|reference|NA|SRR497710_1|temp|nonab|6878	0	+
chr2R	2752857	2752936	ZAM|reference|NA|SRR497710_1|temp|nonab|6879	0	+
chr2R	2753028	2753201	ZAM|reference|NA|SRR497710_1|temp|nonab|6880	0	+
chr2R	2753847	2753952	ZAM|reference|NA|SRR497710_1|temp|nonab|6881	0	+
chr2R	2753953	2754044	ZAM|reference|NA|SRR497710_1|temp|nonab|6882	0	+
chr2R	2753967	2754207	ZAM|reference|NA|SRR497710_1|temp|nonab|6883	0	+
chr2R	2754089	2754204	ZAM|reference|NA|SRR497710_1|temp|nonab|6884	0	+
chr2R	2754201	2754386	ZAM|reference|NA|SRR497710_1|temp|nonab|6885	0	+
chr2R	2754380	2754730	ZAM|reference|NA|SRR497710_1|temp|nonab|6886	0	+
chr2R	2754709	2754791	ZAM|reference|NA|SRR497710_1|temp|nonab|6887	0	+
chr2R	2754801	2754841	ZAM|reference|NA|SRR497710_1|temp|nonab|6888	0	+
chr2R	2754860	2754890	ZAM|reference|NA|SRR497710_1|temp|nonab|6889	0	+
chr2R	2754890	2759996	invader2|reference|NA|SRR497710_1|temp|nonab|6890	0	-
chr2R	2759730	2764823	invader2|reference|NA|SRR497710_1|temp|nonab|6891	0	-
chr2R	2764557	2769406	invader2|reference|NA|SRR497710_1|temp|nonab|6892	0	-
chr2R	2769402	2769470	Cr1a|reference|NA|SRR497710_1|temp|nonab|6893	0	+
chr2R	2770899	2770961	INE_1|reference|NA|SRR497710_1|temp|nonab|6894	0	+
chr2R	2770961	2771278	gypsy11|reference|NA|SRR497710_1|temp|nonab|6895	0	-
chr2R	2771258	2772250	gypsy11|reference|NA|SRR497710_1|temp|nonab|6896	0	-
chr2R	2771442	2772444	Stalker|reference|NA|SRR497710_1|temp|nonab|6897	0	-
chr2R	2772447	2772824	Stalker|reference|NA|SRR497710_1|temp|nonab|6898	0	-
chr2R	2772822	2773517	gypsy11|reference|NA|SRR497710_1|temp|nonab|6899	0	-
chr2R	2773519	2773741	gypsy11|reference|NA|SRR497710_1|temp|nonab|6900	0	-
chr2R	2773798	2774299	gypsy11|reference|NA|SRR497710_1|temp|nonab|6901	0	-
chr2R	2774328	2774671	HB|reference|NA|SRR497710_1|temp|nonab|6902	0	-
chr2R	2774670	2775315	HB|reference|NA|SRR497710_1|temp|nonab|6903	0	-
chr2R	2775315	2775651	gypsy10|reference|NA|SRR497710_1|temp|nonab|6904	0	+
chr2R	2775702	2775752	gypsy11|reference|NA|SRR497710_1|temp|nonab|6905	0	-
chr2R	2775709	2775797	mdg1|reference|NA|SRR497710_1|temp|nonab|6906	0	-
chr2R	2775816	2775880	gypsy11|reference|NA|SRR497710_1|temp|nonab|6907	0	-
chr2R	2775879	2776607	gypsy11|reference|NA|SRR497710_1|temp|nonab|6908	0	-
chr2R	2776593	2776666	gypsy11|reference|NA|SRR497710_1|temp|nonab|6909	0	-
chr2R	2776668	2776846	INE_1|reference|NA|SRR497710_1|temp|nonab|6910	0	+
chr2R	2777300	2777404	INE_1|reference|NA|SRR497710_1|temp|nonab|6911	0	+
chr2R	2777527	2780703	G5|reference|NA|SRR497710_1|temp|nonab|6912	0	+
chr2R	2778247	2780705	G5A|reference|NA|SRR497710_1|temp|nonab|6913	0	+
chr2R	2780708	2781997	transib2|reference|NA|SRR497710_1|temp|nonab|6914	0	+
chr2R	2781975	2782163	transib2|reference|NA|SRR497710_1|temp|nonab|6915	0	+
chr2R	2782160	2782740	transib2|reference|NA|SRR497710_1|temp|nonab|6916	0	+
chr2R	2782740	2782861	G5A|reference|NA|SRR497710_1|temp|nonab|6917	0	+
chr2R	2782991	2783157	Doc|reference|NA|SRR497710_1|temp|nonab|6918	0	+
chr2R	2783164	2783432	Doc|reference|NA|SRR497710_1|temp|nonab|6919	0	+
chr2R	2783431	2783683	Doc|reference|NA|SRR497710_1|temp|nonab|6920	0	+
chr2R	2783687	2783813	Doc|reference|NA|SRR497710_1|temp|nonab|6921	0	+
chr2R	2783797	2784091	1360|reference|NA|SRR497710_1|temp|nonab|6922	0	+
chr2R	2784216	2784303	1360|reference|NA|SRR497710_1|temp|nonab|6923	0	+
chr2R	2784306	2784413	Doc|reference|NA|SRR497710_1|temp|nonab|6924	0	+
chr2R	2784422	2784482	1360|reference|NA|SRR497710_1|temp|nonab|6925	0	+
chr2R	2784485	2784869	Doc|reference|NA|SRR497710_1|temp|nonab|6926	0	+
chr2R	2784869	2785581	Doc|reference|NA|SRR497710_1|temp|nonab|6927	0	+
chr2R	2785565	2785653	G_element|reference|NA|SRR497710_1|temp|nonab|6928	0	+
chr2R	2785579	2785944	Doc|reference|NA|SRR497710_1|temp|nonab|6929	0	+
chr2R	2787940	2788217	297|reference|NA|SRR497710_1|temp|nonab|6930	0	+
chr2R	2788018	2788217	17.6|reference|NA|SRR497710_1|temp|nonab|6931	0	+
chr2R	2789423	2789521	BS3|reference|NA|SRR497710_1|temp|nonab|6932	0	-
chr2R	2789973	2790142	INE_1|reference|NA|SRR497710_1|temp|nonab|6933	0	-
chr2R	2790035	2790254	INE_1|reference|NA|SRR497710_1|temp|nonab|6934	0	-
chr2R	2790133	2790332	INE_1|reference|NA|SRR497710_1|temp|nonab|6935	0	-
chr2R	2790569	2790990	297|reference|NA|SRR497710_1|temp|nonab|6936	0	+
chr2R	2791001	2791330	297|reference|NA|SRR497710_1|temp|nonab|6937	0	+
chr2R	2791329	2792135	17.6|reference|NA|SRR497710_1|temp|nonab|6938	0	+
chr2R	2791329	2791569	297|reference|NA|SRR497710_1|temp|nonab|6939	0	+
chr2R	2791563	2792135	297|reference|NA|SRR497710_1|temp|nonab|6940	0	+
chr2R	2792147	2792543	297|reference|NA|SRR497710_1|temp|nonab|6941	0	+
chr2R	2792664	2793222	17.6|reference|NA|SRR497710_1|temp|nonab|6942	0	+
chr2R	2793338	2793430	rover|reference|NA|SRR497710_1|temp|nonab|6943	0	+
chr2R	2793469	2793581	mariner2|reference|NA|SRR497710_1|temp|nonab|6944	0	-
chr2R	2793745	2793926	invader6|reference|NA|SRR497710_1|temp|nonab|6945	0	+
chr2R	2794225	2794601	opus|reference|NA|SRR497710_1|temp|nonab|6946	0	+
chr2R	2794688	2794944	opus|reference|NA|SRR497710_1|temp|nonab|6947	0	+
chr2R	2794985	2795500	opus|reference|NA|SRR497710_1|temp|nonab|6948	0	+
chr2R	2795723	2795836	opus|reference|NA|SRR497710_1|temp|nonab|6949	0	+
chr2R	2796364	2797435	Idefix|reference|NA|SRR497710_1|temp|nonab|6950	0	+
chr2R	2797434	2798361	Idefix|reference|NA|SRR497710_1|temp|nonab|6951	0	+
chr2R	2798361	2798789	roo|reference|NA|SRR497710_1|temp|nonab|6952	0	+
chr2R	2798787	2800659	Idefix|reference|NA|SRR497710_1|temp|nonab|6953	0	+
chr2R	2800667	2801200	Idefix|reference|NA|SRR497710_1|temp|nonab|6954	0	+
chr2R	2801690	2803463	Idefix|reference|NA|SRR497710_1|temp|nonab|6955	0	+
chr2R	2803549	2803859	Quasimodo|reference|NA|SRR497710_1|temp|nonab|6956	0	+
chr2R	2803728	2804345	Quasimodo|reference|NA|SRR497710_1|temp|nonab|6957	0	+
chr2R	2804342	2804414	Quasimodo|reference|NA|SRR497710_1|temp|nonab|6958	0	+
chr2R	2804412	2805317	Quasimodo|reference|NA|SRR497710_1|temp|nonab|6959	0	+
chr2R	2805316	2805889	1360|reference|NA|SRR497710_1|temp|nonab|6960	0	+
chr2R	2805886	2806473	1360|reference|NA|SRR497710_1|temp|nonab|6961	0	+
chr2R	2806474	2806607	Quasimodo|reference|NA|SRR497710_1|temp|nonab|6962	0	+
chr2R	2808821	2812578	gypsy4|reference|NA|SRR497710_1|temp|nonab|6963	0	+
chr2R	2812305	2812985	gypsy9|reference|NA|SRR497710_1|temp|nonab|6964	0	+
chr2R	2812575	2813219	gypsy4|reference|NA|SRR497710_1|temp|nonab|6965	0	+
chr2R	2813217	2815539	gypsy4|reference|NA|SRR497710_1|temp|nonab|6966	0	+
chr2R	2816649	2816758	Quasimodo|reference|NA|SRR497710_1|temp|nonab|6967	0	+
chr2R	2816747	2818266	Quasimodo|reference|NA|SRR497710_1|temp|nonab|6968	0	+
chr2R	2818287	2820862	Quasimodo|reference|NA|SRR497710_1|temp|nonab|6969	0	+
chr2R	2820870	2821724	Quasimodo|reference|NA|SRR497710_1|temp|nonab|6970	0	-
chr2R	2821726	2822299	Quasimodo|reference|NA|SRR497710_1|temp|nonab|6971	0	-
chr2R	2822298	2822733	Quasimodo|reference|NA|SRR497710_1|temp|nonab|6972	0	-
chr2R	2822724	2822926	Quasimodo|reference|NA|SRR497710_1|temp|nonab|6973	0	-
chr2R	2822943	2823017	Idefix|reference|NA|SRR497710_1|temp|nonab|6974	0	-
chr2R	2823020	2823618	Quasimodo|reference|NA|SRR497710_1|temp|nonab|6975	0	-
chr2R	2823630	2824067	Quasimodo|reference|NA|SRR497710_1|temp|nonab|6976	0	-
chr2R	2824201	2824662	Quasimodo|reference|NA|SRR497710_1|temp|nonab|6977	0	-
chr2R	2824908	2825216	Quasimodo|reference|NA|SRR497710_1|temp|nonab|6978	0	-
chr2R	2829897	2830108	Quasimodo|reference|NA|SRR497710_1|temp|nonab|6979	0	-
chr2R	2831083	2831497	1360|reference|NA|SRR497710_1|temp|nonab|6980	0	-
chr2R	2831637	2831700	1360|reference|NA|SRR497710_1|temp|nonab|6981	0	-
chr2R	2831716	2832248	1360|reference|NA|SRR497710_1|temp|nonab|6982	0	-
chr2R	2832958	2833088	1360|reference|NA|SRR497710_1|temp|nonab|6983	0	+
chr2R	2833094	2833143	1360|reference|NA|SRR497710_1|temp|nonab|6984	0	-
chr2R	2833954	2835339	gypsy4|reference|NA|SRR497710_1|temp|nonab|6985	0	-
chr2R	2835337	2835951	gypsy4|reference|NA|SRR497710_1|temp|nonab|6986	0	-
chr2R	2835948	2839705	gypsy4|reference|NA|SRR497710_1|temp|nonab|6987	0	-
chr2R	2841885	2842018	Quasimodo|reference|NA|SRR497710_1|temp|nonab|6988	0	-
chr2R	2842019	2842607	1360|reference|NA|SRR497710_1|temp|nonab|6989	0	-
chr2R	2842604	2843140	1360|reference|NA|SRR497710_1|temp|nonab|6990	0	-
chr2R	2843665	2843793	INE_1|reference|NA|SRR497710_1|temp|nonab|6991	0	-
chr2R	2843775	2843973	INE_1|reference|NA|SRR497710_1|temp|nonab|6992	0	-
chr2R	2843888	2844017	INE_1|reference|NA|SRR497710_1|temp|nonab|6993	0	-
chr2R	2844060	2844392	INE_1|reference|NA|SRR497710_1|temp|nonab|6994	0	-
chr2R	2844880	2845947	Tc1_2|reference|NA|SRR497710_1|temp|nonab|6995	0	-
chr2R	2845943	2846329	Tc1_2|reference|NA|SRR497710_1|temp|nonab|6996	0	-
chr2R	2846327	2846394	INE_1|reference|NA|SRR497710_1|temp|nonab|6997	0	-
chr2R	2847339	2848105	297|reference|NA|SRR497710_1|temp|nonab|6998	0	+
chr2R	2848147	2848335	297|reference|NA|SRR497710_1|temp|nonab|6999	0	+
chr2R	2848341	2848617	1360|reference|NA|SRR497710_1|temp|nonab|7000	0	+
chr2R	2848598	2848659	1360|reference|NA|SRR497710_1|temp|nonab|7001	0	+
chr2R	2848934	2849020	1360|reference|NA|SRR497710_1|temp|nonab|7002	0	+
chr2R	2849027	2849105	Rt1b|reference|NA|SRR497710_1|temp|nonab|7003	0	+
chr2R	2849100	2849421	Rt1b|reference|NA|SRR497710_1|temp|nonab|7004	0	+
chr2R	2849418	2849526	Rt1b|reference|NA|SRR497710_1|temp|nonab|7005	0	+
chr2R	2849519	2849768	1360|reference|NA|SRR497710_1|temp|nonab|7006	0	+
chr2R	2849768	2849880	Rt1b|reference|NA|SRR497710_1|temp|nonab|7007	0	+
chr2R	2849882	2850314	Rt1b|reference|NA|SRR497710_1|temp|nonab|7008	0	+
chr2R	2850769	2851505	Rt1b|reference|NA|SRR497710_1|temp|nonab|7009	0	+
chr2R	2851500	2851817	Rt1b|reference|NA|SRR497710_1|temp|nonab|7010	0	+
chr2R	2851812	2852742	Rt1b|reference|NA|SRR497710_1|temp|nonab|7011	0	+
chr2R	2852761	2852883	INE_1|reference|NA|SRR497710_1|temp|nonab|7012	0	-
chr2R	2853124	2853218	INE_1|reference|NA|SRR497710_1|temp|nonab|7013	0	-
chr2R	2853424	2854159	Rt1b|reference|NA|SRR497710_1|temp|nonab|7014	0	+
chr2R	2854154	2854471	Rt1b|reference|NA|SRR497710_1|temp|nonab|7015	0	+
chr2R	2854466	2855393	Rt1b|reference|NA|SRR497710_1|temp|nonab|7016	0	+
chr2R	2855417	2855539	INE_1|reference|NA|SRR497710_1|temp|nonab|7017	0	-
chr2R	2855562	2855713	INE_1|reference|NA|SRR497710_1|temp|nonab|7018	0	-
chr2R	2855761	2855899	INE_1|reference|NA|SRR497710_1|temp|nonab|7019	0	-
chr2R	2855856	2855935	INE_1|reference|NA|SRR497710_1|temp|nonab|7020	0	-
chr2R	2856712	2856774	INE_1|reference|NA|SRR497710_1|temp|nonab|7021	0	-
chr2R	2856780	2856878	297|reference|NA|SRR497710_1|temp|nonab|7022	0	+
chr2R	2862876	2863105	297|reference|NA|SRR497710_1|temp|nonab|7023	0	+
chr2R	2863097	2863178	17.6|reference|NA|SRR497710_1|temp|nonab|7024	0	+
chr2R	2863619	2863795	opus|reference|NA|SRR497710_1|temp|nonab|7025	0	-
chr2R	2863805	2863959	opus|reference|NA|SRR497710_1|temp|nonab|7026	0	-
chr2R	2865253	2865713	ZAM|reference|NA|SRR497710_1|temp|nonab|7027	0	+
chr2R	2865683	2865790	ZAM|reference|NA|SRR497710_1|temp|nonab|7028	0	+
chr2R	2866736	2867551	invader2|reference|NA|SRR497710_1|temp|nonab|7029	0	+
chr2R	2867724	2868539	invader2|reference|NA|SRR497710_1|temp|nonab|7030	0	+
chr2R	2867730	2868336	mdg3|reference|NA|SRR497710_1|temp|nonab|7031	0	+
chr2R	2868590	2868696	297|reference|NA|SRR497710_1|temp|nonab|7032	0	+
chr2R	2868691	2869220	gypsy10|reference|NA|SRR497710_1|temp|nonab|7033	0	-
chr2R	2868695	2869587	gypsy4|reference|NA|SRR497710_1|temp|nonab|7034	0	-
chr2R	2869599	2871534	gypsy4|reference|NA|SRR497710_1|temp|nonab|7035	0	-
chr2R	2869904	2871796	gypsy10|reference|NA|SRR497710_1|temp|nonab|7036	0	-
chr2R	2871787	2872067	gypsy10|reference|NA|SRR497710_1|temp|nonab|7037	0	-
chr2R	2874136	2874707	297|reference|NA|SRR497710_1|temp|nonab|7038	0	+
chr2R	2879733	2879891	gypsy10|reference|NA|SRR497710_1|temp|nonab|7039	0	+
chr2R	2879978	2880336	17.6|reference|NA|SRR497710_1|temp|nonab|7040	0	+
chr2R	2880962	2881100	gypsy6|reference|NA|SRR497710_1|temp|nonab|7041	0	+
chr2R	2881925	2881979	297|reference|NA|SRR497710_1|temp|nonab|7042	0	+
chr2R	2881976	2882074	297|reference|NA|SRR497710_1|temp|nonab|7043	0	+
chr2R	2882074	2882116	297|reference|NA|SRR497710_1|temp|nonab|7044	0	+
chr2R	2882225	2882819	Ivk|reference|NA|SRR497710_1|temp|nonab|7045	0	+
chr2R	2882814	2883354	Ivk|reference|NA|SRR497710_1|temp|nonab|7046	0	+
chr2R	2883357	2884268	Ivk|reference|NA|SRR497710_1|temp|nonab|7047	0	+
chr2R	2884514	2884676	roo|reference|NA|SRR497710_1|temp|nonab|7048	0	-
chr2R	2884809	2885076	roo|reference|NA|SRR497710_1|temp|nonab|7049	0	-
chr2R	2885089	2885150	roo|reference|NA|SRR497710_1|temp|nonab|7050	0	-
chr2R	2885220	2885380	roo|reference|NA|SRR497710_1|temp|nonab|7051	0	-
chr2R	2885655	2885714	Cr1a|reference|NA|SRR497710_1|temp|nonab|7052	0	-
chr2R	2885713	2886087	1360|reference|NA|SRR497710_1|temp|nonab|7053	0	-
chr2R	2886318	2886608	1360|reference|NA|SRR497710_1|temp|nonab|7054	0	-
chr2R	2886602	2887420	Cr1a|reference|NA|SRR497710_1|temp|nonab|7055	0	-
chr2R	2887440	2888566	Cr1a|reference|NA|SRR497710_1|temp|nonab|7056	0	-
chr2R	2888571	2888678	Cr1a|reference|NA|SRR497710_1|temp|nonab|7057	0	-
chr2R	2889512	2891861	gypsy5|reference|NA|SRR497710_1|temp|nonab|7058	0	+
chr2R	2891872	2892408	gypsy5|reference|NA|SRR497710_1|temp|nonab|7059	0	+
chr2R	2895614	2896563	HMS_Beagle2|reference|NA|SRR497710_1|temp|nonab|7060	0	-
chr2R	2895750	2896733	17.6|reference|NA|SRR497710_1|temp|nonab|7061	0	-
chr2R	2896043	2896663	297|reference|NA|SRR497710_1|temp|nonab|7062	0	-
chr2R	2896176	2896802	gypsy|reference|NA|SRR497710_1|temp|nonab|7063	0	-
chr2R	2896338	2896846	springer|reference|NA|SRR497710_1|temp|nonab|7064	0	-
chr2R	2898114	2898468	gypsy6|reference|NA|SRR497710_1|temp|nonab|7065	0	-
chr2R	2898279	2898468	gypsy3|reference|NA|SRR497710_1|temp|nonab|7066	0	-
chr2R	2898280	2898519	gypsy4|reference|NA|SRR497710_1|temp|nonab|7067	0	-
chr2R	2899710	2900292	gypsy5|reference|NA|SRR497710_1|temp|nonab|7068	0	+
chr2R	2900354	2900483	Quasimodo|reference|NA|SRR497710_1|temp|nonab|7069	0	+
chr2R	2900488	2900680	Quasimodo|reference|NA|SRR497710_1|temp|nonab|7070	0	+
chr2R	2900848	2901074	opus|reference|NA|SRR497710_1|temp|nonab|7071	0	+
chr2R	2901241	2901550	opus|reference|NA|SRR497710_1|temp|nonab|7072	0	+
chr2R	2902096	2902270	Cr1a|reference|NA|SRR497710_1|temp|nonab|7073	0	-
chr2R	2902269	2902738	Cr1a|reference|NA|SRR497710_1|temp|nonab|7074	0	-
chr2R	2902736	2902944	Cr1a|reference|NA|SRR497710_1|temp|nonab|7075	0	-
chr2R	2902946	2903129	Cr1a|reference|NA|SRR497710_1|temp|nonab|7076	0	-
chr2R	2904051	2904209	invader3|reference|NA|SRR497710_1|temp|nonab|7077	0	-
chr2R	2904204	2904371	invader3|reference|NA|SRR497710_1|temp|nonab|7078	0	-
chr2R	2904363	2904596	invader3|reference|NA|SRR497710_1|temp|nonab|7079	0	-
chr2R	2904601	2905184	1360|reference|NA|SRR497710_1|temp|nonab|7080	0	+
chr2R	2905399	2906080	1360|reference|NA|SRR497710_1|temp|nonab|7081	0	+
chr2R	2906078	2906213	invader3|reference|NA|SRR497710_1|temp|nonab|7082	0	-
chr2R	2906275	2906439	gypsy6|reference|NA|SRR497710_1|temp|nonab|7083	0	+
chr2R	2906715	2907145	accord2|reference|NA|SRR497710_1|temp|nonab|7084	0	+
chr2R	2907366	2907623	1360|reference|NA|SRR497710_1|temp|nonab|7085	0	+
chr2R	2907687	2909132	I_element|reference|NA|SRR497710_1|temp|nonab|7086	0	-
chr2R	2909153	2914245	Rt1a|reference|NA|SRR497710_1|temp|nonab|7087	0	-
chr2R	2914280	2916645	I_element|reference|NA|SRR497710_1|temp|nonab|7088	0	-
chr2R	2916649	2916873	S_element|reference|NA|SRR497710_1|temp|nonab|7089	0	+
chr2R	2917047	2917117	invader1|reference|NA|SRR497710_1|temp|nonab|7090	0	-
chr2R	2917111	2917185	invader1|reference|NA|SRR497710_1|temp|nonab|7091	0	-
chr2R	2917207	2917412	hopper|reference|NA|SRR497710_1|temp|nonab|7092	0	+
chr2R	2917412	2918093	hopper|reference|NA|SRR497710_1|temp|nonab|7093	0	+
chr2R	2918075	2918416	hopper|reference|NA|SRR497710_1|temp|nonab|7094	0	+
chr2R	2918417	2918643	invader1|reference|NA|SRR497710_1|temp|nonab|7095	0	-
chr2R	2918734	2918787	INE_1|reference|NA|SRR497710_1|temp|nonab|7096	0	-
chr2R	2918789	2918845	1360|reference|NA|SRR497710_1|temp|nonab|7097	0	+
chr2R	2918839	2919229	HB|reference|NA|SRR497710_1|temp|nonab|7098	0	+
chr2R	2919234	2919268	HB|reference|NA|SRR497710_1|temp|nonab|7099	0	+
chr2R	2919268	2919475	HB|reference|NA|SRR497710_1|temp|nonab|7100	0	+
chr2R	2919454	2919563	HB|reference|NA|SRR497710_1|temp|nonab|7101	0	+
chr2R	2919556	2919798	1360|reference|NA|SRR497710_1|temp|nonab|7102	0	+
chr2R	2919807	2920009	INE_1|reference|NA|SRR497710_1|temp|nonab|7103	0	-
chr2R	2919900	2920182	INE_1|reference|NA|SRR497710_1|temp|nonab|7104	0	-
chr2R	2920332	2920450	HMS_Beagle2|reference|NA|SRR497710_1|temp|nonab|7105	0	+
chr2R	2920474	2920524	mariner2|reference|NA|SRR497710_1|temp|nonab|7106	0	+
chr2R	2923857	2923947	gypsy2|reference|NA|SRR497710_1|temp|nonab|7107	0	+
chr2R	2923880	2924016	gypsy6|reference|NA|SRR497710_1|temp|nonab|7108	0	+
chr2R	2924713	2924770	springer|reference|NA|SRR497710_1|temp|nonab|7109	0	+
chr2R	2925067	2925342	gypsy3|reference|NA|SRR497710_1|temp|nonab|7110	0	+
chr2R	2925340	2925412	gypsy3|reference|NA|SRR497710_1|temp|nonab|7111	0	+
chr2R	2925517	2926083	gypsy6|reference|NA|SRR497710_1|temp|nonab|7112	0	+
chr2R	2926073	2926767	gypsy3|reference|NA|SRR497710_1|temp|nonab|7113	0	+
chr2R	2926979	2927036	springer|reference|NA|SRR497710_1|temp|nonab|7114	0	+
chr2R	2927333	2927608	gypsy3|reference|NA|SRR497710_1|temp|nonab|7115	0	+
chr2R	2927606	2927678	gypsy3|reference|NA|SRR497710_1|temp|nonab|7116	0	+
chr2R	2927783	2928349	gypsy6|reference|NA|SRR497710_1|temp|nonab|7117	0	+
chr2R	2928405	2929909	gypsy6|reference|NA|SRR497710_1|temp|nonab|7118	0	+
chr2R	2929912	2930308	gypsy6|reference|NA|SRR497710_1|temp|nonab|7119	0	+
chr2R	2930481	2930730	gypsy2|reference|NA|SRR497710_1|temp|nonab|7120	0	+
chr2R	2930500	2930722	gypsy6|reference|NA|SRR497710_1|temp|nonab|7121	0	+
chr2R	2930759	2931982	gypsy6|reference|NA|SRR497710_1|temp|nonab|7122	0	+
chr2R	2932208	2932290	invader3|reference|NA|SRR497710_1|temp|nonab|7123	0	-
chr2R	2933739	2933772	Rt1b|reference|NA|SRR497710_1|temp|nonab|7124	0	+
chr2R	2933772	2933806	Rt1b|reference|NA|SRR497710_1|temp|nonab|7125	0	+
chr2R	2933802	2933869	1360|reference|NA|SRR497710_1|temp|nonab|7126	0	+
chr2R	2933967	2934073	1360|reference|NA|SRR497710_1|temp|nonab|7127	0	+
chr2R	2934067	2934206	1360|reference|NA|SRR497710_1|temp|nonab|7128	0	+
chr2R	2934206	2934318	Rt1b|reference|NA|SRR497710_1|temp|nonab|7129	0	+
chr2R	2934320	2935998	Rt1b|reference|NA|SRR497710_1|temp|nonab|7130	0	+
chr2R	2935993	2936303	Rt1b|reference|NA|SRR497710_1|temp|nonab|7131	0	+
chr2R	2936305	2937233	Rt1b|reference|NA|SRR497710_1|temp|nonab|7132	0	+
chr2R	2937252	2937383	INE_1|reference|NA|SRR497710_1|temp|nonab|7133	0	-
chr2R	2937407	2937585	INE_1|reference|NA|SRR497710_1|temp|nonab|7134	0	-
chr2R	2937483	2937622	INE_1|reference|NA|SRR497710_1|temp|nonab|7135	0	-
chr2R	2938400	2938624	INE_1|reference|NA|SRR497710_1|temp|nonab|7136	0	-
chr2R	2938901	2939135	3S18|reference|NA|SRR497710_1|temp|nonab|7137	0	-
chr2R	2939163	2939562	3S18|reference|NA|SRR497710_1|temp|nonab|7138	0	-
chr2R	2939579	2939691	3S18|reference|NA|SRR497710_1|temp|nonab|7139	0	-
chr2R	2939745	2940618	3S18|reference|NA|SRR497710_1|temp|nonab|7140	0	-
chr2R	2940635	2940707	3S18|reference|NA|SRR497710_1|temp|nonab|7141	0	-
chr2R	2940740	2940963	3S18|reference|NA|SRR497710_1|temp|nonab|7142	0	-
chr2R	2941158	2941246	3S18|reference|NA|SRR497710_1|temp|nonab|7143	0	-
chr2R	2941291	2942056	3S18|reference|NA|SRR497710_1|temp|nonab|7144	0	-
chr2R	2945332	2945746	1360|reference|NA|SRR497710_1|temp|nonab|7145	0	-
chr2R	2945864	2945927	1360|reference|NA|SRR497710_1|temp|nonab|7146	0	-
chr2R	2945920	2946018	1360|reference|NA|SRR497710_1|temp|nonab|7147	0	-
chr2R	2946688	2946807	INE_1|reference|NA|SRR497710_1|temp|nonab|7148	0	-
chr2R	2946929	2947185	INE_1|reference|NA|SRR497710_1|temp|nonab|7149	0	-
chr2R	2948283	2948586	mariner2|reference|NA|SRR497710_1|temp|nonab|7150	0	+
chr2R	2948585	2948719	mariner2|reference|NA|SRR497710_1|temp|nonab|7151	0	+
chr2R	2949414	2950403	G5A|reference|NA|SRR497710_1|temp|nonab|7152	0	-
chr2R	2951921	2952173	1360|reference|NA|SRR497710_1|temp|nonab|7153	0	-
chr2R	2953131	2953259	297|reference|NA|SRR497710_1|temp|nonab|7154	0	+
chr2R	2954287	2954628	INE_1|reference|NA|SRR497710_1|temp|nonab|7155	0	+
chr2R	2954694	2954784	INE_1|reference|NA|SRR497710_1|temp|nonab|7156	0	+
chr2R	2955152	2955668	Dm88|reference|NA|SRR497710_1|temp|nonab|7157	0	+
chr2R	2955679	2956244	Dm88|reference|NA|SRR497710_1|temp|nonab|7158	0	+
chr2R	2956226	2957226	Dm88|reference|NA|SRR497710_1|temp|nonab|7159	0	+
chr2R	2957223	2957546	Dm88|reference|NA|SRR497710_1|temp|nonab|7160	0	+
chr2R	2958111	2958330	Idefix|reference|NA|SRR497710_1|temp|nonab|7161	0	+
chr2R	2958345	2958450	INE_1|reference|NA|SRR497710_1|temp|nonab|7162	0	-
chr2R	2958439	2958579	INE_1|reference|NA|SRR497710_1|temp|nonab|7163	0	-
chr2R	2958597	2958625	INE_1|reference|NA|SRR497710_1|temp|nonab|7164	0	-
chr2R	2958908	2958997	Idefix|reference|NA|SRR497710_1|temp|nonab|7165	0	+
chr2R	2959177	2959379	INE_1|reference|NA|SRR497710_1|temp|nonab|7166	0	+
chr2R	2959291	2959410	INE_1|reference|NA|SRR497710_1|temp|nonab|7167	0	+
chr2R	2960082	2960185	INE_1|reference|NA|SRR497710_1|temp|nonab|7168	0	+
chr2R	2960253	2960342	INE_1|reference|NA|SRR497710_1|temp|nonab|7169	0	+
chr2R	2960740	2961175	S2|reference|NA|SRR497710_1|temp|nonab|7170	0	+
chr2R	2961174	2961471	S2|reference|NA|SRR497710_1|temp|nonab|7171	0	+
chr2R	2963263	2963318	INE_1|reference|NA|SRR497710_1|temp|nonab|7172	0	+
chr2R	2965522	2965588	INE_1|reference|NA|SRR497710_1|temp|nonab|7173	0	-
chr2R	2965594	2965779	INE_1|reference|NA|SRR497710_1|temp|nonab|7174	0	-
chr2R	2965792	2965826	1360|reference|NA|SRR497710_1|temp|nonab|7175	0	-
chr2R	2966081	2966140	1360|reference|NA|SRR497710_1|temp|nonab|7176	0	-
chr2R	2966123	2966465	1360|reference|NA|SRR497710_1|temp|nonab|7177	0	-
chr2R	2966467	2966549	1360|reference|NA|SRR497710_1|temp|nonab|7178	0	-
chr2R	2968146	2968255	INE_1|reference|NA|SRR497710_1|temp|nonab|7179	0	-
chr2R	2968262	2968369	INE_1|reference|NA|SRR497710_1|temp|nonab|7180	0	-
chr2R	2968283	2968495	INE_1|reference|NA|SRR497710_1|temp|nonab|7181	0	-
chr2R	2968405	2968519	INE_1|reference|NA|SRR497710_1|temp|nonab|7182	0	-
chr2R	2968520	2968596	INE_1|reference|NA|SRR497710_1|temp|nonab|7183	0	-
chr2R	2970126	2970272	HMS_Beagle2|reference|NA|SRR497710_1|temp|nonab|7184	0	-
chr2R	2970350	2970812	HMS_Beagle2|reference|NA|SRR497710_1|temp|nonab|7185	0	-
chr2R	2971226	2971702	HMS_Beagle|reference|NA|SRR497710_1|temp|nonab|7186	0	-
chr2R	2972437	2973552	gypsy6|reference|NA|SRR497710_1|temp|nonab|7187	0	-
chr2R	2973560	2973673	gypsy6|reference|NA|SRR497710_1|temp|nonab|7188	0	-
chr2R	2973858	2973977	gypsy6|reference|NA|SRR497710_1|temp|nonab|7189	0	-
chr2R	2973978	2975224	gypsy3|reference|NA|SRR497710_1|temp|nonab|7190	0	-
chr2R	2975214	2975807	gypsy6|reference|NA|SRR497710_1|temp|nonab|7191	0	-
chr2R	2975885	2975961	gypsy3|reference|NA|SRR497710_1|temp|nonab|7192	0	-
chr2R	2975955	2976230	gypsy3|reference|NA|SRR497710_1|temp|nonab|7193	0	-
chr2R	2976925	2977041	gtwin|reference|NA|SRR497710_1|temp|nonab|7194	0	-
chr2R	2977010	2977168	gypsy6|reference|NA|SRR497710_1|temp|nonab|7195	0	-
chr2R	2977097	2977191	gypsy2|reference|NA|SRR497710_1|temp|nonab|7196	0	-
chr2R	2977582	2977910	1731|reference|NA|SRR497710_1|temp|nonab|7197	0	-
chr2R	2979165	2979736	1360|reference|NA|SRR497710_1|temp|nonab|7198	0	+
chr2R	2979844	2980254	1360|reference|NA|SRR497710_1|temp|nonab|7199	0	+
chr2R	2980842	2981062	Rt1c|reference|NA|SRR497710_1|temp|nonab|7200	0	+
chr2R	2981080	2982457	Cr1a|reference|NA|SRR497710_1|temp|nonab|7201	0	+
chr2R	2982477	2983480	Cr1a|reference|NA|SRR497710_1|temp|nonab|7202	0	+
chr2R	2983480	2983937	Stalker4|reference|NA|SRR497710_1|temp|nonab|7203	0	+
chr2R	2984056	2984569	Stalker2|reference|NA|SRR497710_1|temp|nonab|7204	0	+
chr2R	2984249	2984645	Stalker4|reference|NA|SRR497710_1|temp|nonab|7205	0	+
chr2R	2984694	2988110	Stalker4|reference|NA|SRR497710_1|temp|nonab|7206	0	+
chr2R	2988153	2988402	gypsy5|reference|NA|SRR497710_1|temp|nonab|7207	0	-
chr2R	2988399	2990815	gypsy5|reference|NA|SRR497710_1|temp|nonab|7208	0	-
chr2R	2991662	2991769	Cr1a|reference|NA|SRR497710_1|temp|nonab|7209	0	+
chr2R	2991774	2992900	Cr1a|reference|NA|SRR497710_1|temp|nonab|7210	0	+
chr2R	2992920	2993750	Cr1a|reference|NA|SRR497710_1|temp|nonab|7211	0	+
chr2R	2993744	2994034	1360|reference|NA|SRR497710_1|temp|nonab|7212	0	+
chr2R	2994175	2994255	1360|reference|NA|SRR497710_1|temp|nonab|7213	0	+
chr2R	2994355	2995280	GATE|reference|NA|SRR497710_1|temp|nonab|7214	0	+
chr2R	2995271	3002688	Idefix|reference|NA|SRR497710_1|temp|nonab|7215	0	+
chr2R	3002697	3004466	GATE|reference|NA|SRR497710_1|temp|nonab|7216	0	+
chr2R	3004464	3008760	Xanthias|reference|NA|SRR497710_1|temp|nonab|7217	0	-
chr2R	3009855	3010181	accord2|reference|NA|SRR497710_1|temp|nonab|7218	0	-
chr2R	3009879	3010159	gypsy5|reference|NA|SRR497710_1|temp|nonab|7219	0	+
chr2R	3010696	3011797	gypsy5|reference|NA|SRR497710_1|temp|nonab|7220	0	-
chr2R	3011772	3013019	gypsy5|reference|NA|SRR497710_1|temp|nonab|7221	0	-
chr2R	3013016	3015393	gypsy5|reference|NA|SRR497710_1|temp|nonab|7222	0	-
chr2R	3016239	3016347	Cr1a|reference|NA|SRR497710_1|temp|nonab|7223	0	+
chr2R	3016352	3017475	Cr1a|reference|NA|SRR497710_1|temp|nonab|7224	0	+
chr2R	3017495	3018701	Cr1a|reference|NA|SRR497710_1|temp|nonab|7225	0	+
chr2R	3018700	3018874	Cr1a|reference|NA|SRR497710_1|temp|nonab|7226	0	+
chr2R	3019418	3019712	opus|reference|NA|SRR497710_1|temp|nonab|7227	0	-
chr2R	3019879	3020114	opus|reference|NA|SRR497710_1|temp|nonab|7228	0	-
chr2R	3020545	3020921	Quasimodo|reference|NA|SRR497710_1|temp|nonab|7229	0	-
chr2R	3021443	3021633	invader4|reference|NA|SRR497710_1|temp|nonab|7230	0	+
chr2R	3021533	3021616	invader1|reference|NA|SRR497710_1|temp|nonab|7231	0	+
chr2R	3021649	3021784	invader6|reference|NA|SRR497710_1|temp|nonab|7232	0	+
chr2R	3022122	3022376	invader6|reference|NA|SRR497710_1|temp|nonab|7233	0	+
chr2R	3022560	3023108	invader6|reference|NA|SRR497710_1|temp|nonab|7234	0	+
chr2R	3023112	3027842	X_element|reference|NA|SRR497710_1|temp|nonab|7235	0	+
chr2R	3027859	3028617	invader6|reference|NA|SRR497710_1|temp|nonab|7236	0	+
chr2R	3028507	3029025	invader5|reference|NA|SRR497710_1|temp|nonab|7237	0	+
chr2R	3028794	3029824	invader1|reference|NA|SRR497710_1|temp|nonab|7238	0	+
chr2R	3030374	3030552	S_element|reference|NA|SRR497710_1|temp|nonab|7239	0	+
chr2R	3032313	3032533	Quasimodo|reference|NA|SRR497710_1|temp|nonab|7240	0	-
chr2R	3033134	3034467	F_element|reference|NA|SRR497710_1|temp|nonab|7241	0	-
chr2R	3034468	3034633	F_element|reference|NA|SRR497710_1|temp|nonab|7242	0	-
chr2R	3034649	3036741	F_element|reference|NA|SRR497710_1|temp|nonab|7243	0	-
chr2R	3037717	3037927	Quasimodo|reference|NA|SRR497710_1|temp|nonab|7244	0	-
chr2R	3037914	3038000	Quasimodo|reference|NA|SRR497710_1|temp|nonab|7245	0	-
chr2R	3038002	3040254	I_element|reference|NA|SRR497710_1|temp|nonab|7246	0	-
chr2R	3040253	3042086	I_element|reference|NA|SRR497710_1|temp|nonab|7247	0	-
chr2R	3042086	3043290	Quasimodo|reference|NA|SRR497710_1|temp|nonab|7248	0	-
chr2R	3043311	3047400	Quasimodo|reference|NA|SRR497710_1|temp|nonab|7249	0	-
chr2R	3046742	3051529	Quasimodo|reference|NA|SRR497710_1|temp|nonab|7250	0	-
chr2R	3051525	3051634	Quasimodo|reference|NA|SRR497710_1|temp|nonab|7251	0	-
chr2R	3051880	3052179	flea|reference|NA|SRR497710_1|temp|nonab|7252	0	-
chr2R	3053082	3055414	gypsy4|reference|NA|SRR497710_1|temp|nonab|7253	0	-
chr2R	3055412	3056056	gypsy4|reference|NA|SRR497710_1|temp|nonab|7254	0	-
chr2R	3055646	3056326	gypsy9|reference|NA|SRR497710_1|temp|nonab|7255	0	-
chr2R	3056053	3059802	gypsy4|reference|NA|SRR497710_1|temp|nonab|7256	0	-
chr2R	3061981	3062114	Quasimodo|reference|NA|SRR497710_1|temp|nonab|7257	0	-
chr2R	3062115	3062702	1360|reference|NA|SRR497710_1|temp|nonab|7258	0	-
chr2R	3062698	3063272	1360|reference|NA|SRR497710_1|temp|nonab|7259	0	-
chr2R	3063271	3065175	Quasimodo|reference|NA|SRR497710_1|temp|nonab|7260	0	-
chr2R	3065057	3065283	Quasimodo|reference|NA|SRR497710_1|temp|nonab|7261	0	-
chr2R	3065643	3065778	INE_1|reference|NA|SRR497710_1|temp|nonab|7262	0	-
chr2R	3067295	3067669	INE_1|reference|NA|SRR497710_1|temp|nonab|7263	0	+
chr2R	3067654	3067779	INE_1|reference|NA|SRR497710_1|temp|nonab|7264	0	+
chr2R	3067988	3068072	INE_1|reference|NA|SRR497710_1|temp|nonab|7265	0	-
chr2R	3068769	3069004	gypsy8|reference|NA|SRR497710_1|temp|nonab|7266	0	-
chr2R	3068803	3069046	gypsy8|reference|NA|SRR497710_1|temp|nonab|7267	0	-
chr2R	3069135	3069226	INE_1|reference|NA|SRR497710_1|temp|nonab|7268	0	-
chr2R	3069236	3069611	R1A1_element|reference|NA|SRR497710_1|temp|nonab|7269	0	-
chr2R	3069616	3069686	R1A1_element|reference|NA|SRR497710_1|temp|nonab|7270	0	-
chr2R	3069686	3069757	R1A1_element|reference|NA|SRR497710_1|temp|nonab|7271	0	-
chr2R	3069774	3069867	R1A1_element|reference|NA|SRR497710_1|temp|nonab|7272	0	-
chr2R	3070100	3070171	INE_1|reference|NA|SRR497710_1|temp|nonab|7273	0	-
chr2R	3070289	3070324	mariner2|reference|NA|SRR497710_1|temp|nonab|7274	0	+
chr2R	3070336	3070771	mariner2|reference|NA|SRR497710_1|temp|nonab|7275	0	-
chr2R	3070830	3070925	Stalker4|reference|NA|SRR497710_1|temp|nonab|7276	0	-
chr2R	3070931	3071040	S_element|reference|NA|SRR497710_1|temp|nonab|7277	0	+
chr2R	3071089	3071221	mariner2|reference|NA|SRR497710_1|temp|nonab|7278	0	-
chr2R	3071222	3071278	invader5|reference|NA|SRR497710_1|temp|nonab|7279	0	-
chr2R	3071279	3071680	invader5|reference|NA|SRR497710_1|temp|nonab|7280	0	-
chr2R	3071712	3071888	Cr1a|reference|NA|SRR497710_1|temp|nonab|7281	0	-
chr2R	3072019	3072181	Cr1a|reference|NA|SRR497710_1|temp|nonab|7282	0	-
chr2R	3072181	3072395	Cr1a|reference|NA|SRR497710_1|temp|nonab|7283	0	-
chr2R	3072449	3072588	INE_1|reference|NA|SRR497710_1|temp|nonab|7284	0	-
chr2R	3072717	3072924	INE_1|reference|NA|SRR497710_1|temp|nonab|7285	0	-
chr2R	3072915	3073044	INE_1|reference|NA|SRR497710_1|temp|nonab|7286	0	-
chr2R	3072990	3073403	INE_1|reference|NA|SRR497710_1|temp|nonab|7287	0	-
chr2R	3073521	3074075	1360|reference|NA|SRR497710_1|temp|nonab|7288	0	+
chr2R	3074185	3074341	1360|reference|NA|SRR497710_1|temp|nonab|7289	0	+
chr2R	3074335	3074549	1360|reference|NA|SRR497710_1|temp|nonab|7290	0	+
chr2R	3074549	3076420	G5|reference|NA|SRR497710_1|temp|nonab|7291	0	+
chr2R	3076431	3076738	G5|reference|NA|SRR497710_1|temp|nonab|7292	0	+
chr2R	3076732	3078400	G5|reference|NA|SRR497710_1|temp|nonab|7293	0	+
chr2R	3079135	3079499	opus|reference|NA|SRR497710_1|temp|nonab|7294	0	-
chr2R	3079497	3079768	GATE|reference|NA|SRR497710_1|temp|nonab|7295	0	-
chr2R	3079791	3080747	GATE|reference|NA|SRR497710_1|temp|nonab|7296	0	+
chr2R	3080753	3081466	GATE|reference|NA|SRR497710_1|temp|nonab|7297	0	-
chr2R	3081465	3081742	opus|reference|NA|SRR497710_1|temp|nonab|7298	0	-
chr2R	3081741	3082105	opus|reference|NA|SRR497710_1|temp|nonab|7299	0	-
chr2R	3082105	3082690	opus|reference|NA|SRR497710_1|temp|nonab|7300	0	-
chr2R	3082689	3083722	opus|reference|NA|SRR497710_1|temp|nonab|7301	0	-
chr2R	3083719	3085044	Cr1a|reference|NA|SRR497710_1|temp|nonab|7302	0	+
chr2R	3085043	3085359	Cr1a|reference|NA|SRR497710_1|temp|nonab|7303	0	+
chr2R	3085355	3085592	opus|reference|NA|SRR497710_1|temp|nonab|7304	0	-
chr2R	3085576	3085683	opus|reference|NA|SRR497710_1|temp|nonab|7305	0	-
chr2R	3085692	3089080	Doc|reference|NA|SRR497710_1|temp|nonab|7306	0	-
chr2R	3089069	3089205	opus|reference|NA|SRR497710_1|temp|nonab|7307	0	-
chr2R	3092308	3092565	G_element|reference|NA|SRR497710_1|temp|nonab|7308	0	+
chr2R	3092572	3092643	G6|reference|NA|SRR497710_1|temp|nonab|7309	0	+
chr2R	3092591	3092644	G2|reference|NA|SRR497710_1|temp|nonab|7310	0	+
chr2R	3092641	3093140	G2|reference|NA|SRR497710_1|temp|nonab|7311	0	+
chr2R	3093193	3093449	G2|reference|NA|SRR497710_1|temp|nonab|7312	0	+
chr2R	3093487	3093608	jockey|reference|NA|SRR497710_1|temp|nonab|7313	0	+
chr2R	3093608	3093916	Max_element|reference|NA|SRR497710_1|temp|nonab|7314	0	-
chr2R	3093904	3094378	jockey|reference|NA|SRR497710_1|temp|nonab|7315	0	+
chr2R	3094391	3094627	jockey|reference|NA|SRR497710_1|temp|nonab|7316	0	+
chr2R	3094628	3094943	jockey|reference|NA|SRR497710_1|temp|nonab|7317	0	+
chr2R	3094940	3095133	jockey|reference|NA|SRR497710_1|temp|nonab|7318	0	+
chr2R	3095140	3096137	Fw2|reference|NA|SRR497710_1|temp|nonab|7319	0	-
chr2R	3096134	3096224	Fw2|reference|NA|SRR497710_1|temp|nonab|7320	0	-
chr2R	3096222	3096425	Fw2|reference|NA|SRR497710_1|temp|nonab|7321	0	-
chr2R	3096477	3096837	jockey|reference|NA|SRR497710_1|temp|nonab|7322	0	+
chr2R	3096962	3097092	INE_1|reference|NA|SRR497710_1|temp|nonab|7323	0	-
chr2R	3098022	3098123	gtwin|reference|NA|SRR497710_1|temp|nonab|7324	0	+
chr2R	3098523	3100080	G2|reference|NA|SRR497710_1|temp|nonab|7325	0	+
chr2R	3100480	3100839	gypsy6|reference|NA|SRR497710_1|temp|nonab|7326	0	+
chr2R	3100847	3100914	X_element|reference|NA|SRR497710_1|temp|nonab|7327	0	-
chr2R	3100920	3101029	X_element|reference|NA|SRR497710_1|temp|nonab|7328	0	-
chr2R	3101034	3101345	gypsy6|reference|NA|SRR497710_1|temp|nonab|7329	0	+
chr2R	3101085	3101354	gypsy2|reference|NA|SRR497710_1|temp|nonab|7330	0	+
chr2R	3101366	3101498	springer|reference|NA|SRR497710_1|temp|nonab|7331	0	+
chr2R	3101498	3102315	gypsy6|reference|NA|SRR497710_1|temp|nonab|7332	0	+
chr2R	3102374	3102512	gtwin|reference|NA|SRR497710_1|temp|nonab|7333	0	-
chr2R	3102432	3102607	gypsy3|reference|NA|SRR497710_1|temp|nonab|7334	0	-
chr2R	3102472	3102625	springer|reference|NA|SRR497710_1|temp|nonab|7335	0	-
chr2R	3102497	3102615	gypsy6|reference|NA|SRR497710_1|temp|nonab|7336	0	-
chr2R	3102696	3103187	gypsy6|reference|NA|SRR497710_1|temp|nonab|7337	0	+
chr2R	3103202	3103293	gypsy6|reference|NA|SRR497710_1|temp|nonab|7338	0	+
chr2R	3103306	3103380	gypsy6|reference|NA|SRR497710_1|temp|nonab|7339	0	+
chr2R	3103384	3103452	gypsy6|reference|NA|SRR497710_1|temp|nonab|7340	0	+
chr2R	3103471	3103716	gypsy6|reference|NA|SRR497710_1|temp|nonab|7341	0	+
chr2R	3103735	3104251	gypsy6|reference|NA|SRR497710_1|temp|nonab|7342	0	+
chr2R	3105200	3105345	INE_1|reference|NA|SRR497710_1|temp|nonab|7343	0	-
chr2R	3105309	3105520	INE_1|reference|NA|SRR497710_1|temp|nonab|7344	0	-
chr2R	3105400	3105818	INE_1|reference|NA|SRR497710_1|temp|nonab|7345	0	-
chr2R	3106405	3106506	INE_1|reference|NA|SRR497710_1|temp|nonab|7346	0	-
chr2R	3107081	3107130	diver2|reference|NA|SRR497710_1|temp|nonab|7347	0	+
chr2R	3107242	3107295	gypsy8|reference|NA|SRR497710_1|temp|nonab|7348	0	+
chr2R	3107316	3107535	gypsy8|reference|NA|SRR497710_1|temp|nonab|7349	0	+
chr2R	3108672	3108734	INE_1|reference|NA|SRR497710_1|temp|nonab|7350	0	+
chr2R	3108781	3108942	INE_1|reference|NA|SRR497710_1|temp|nonab|7351	0	+
chr2R	3108932	3109286	aurora_element|reference|NA|SRR497710_1|temp|nonab|7352	0	-
chr2R	3109431	3109757	aurora_element|reference|NA|SRR497710_1|temp|nonab|7353	0	-
chr2R	3109836	3110009	aurora_element|reference|NA|SRR497710_1|temp|nonab|7354	0	-
chr2R	3109911	3109917	412|non-reference|0.2198|SRR497710_1|temp|rp|7355	0	-
chr2R	3110594	3110783	aurora_element|reference|NA|SRR497710_1|temp|nonab|7356	0	-
chr2R	3110803	3110897	aurora_element|reference|NA|SRR497710_1|temp|nonab|7357	0	-
chr2R	3111076	3111162	aurora_element|reference|NA|SRR497710_1|temp|nonab|7358	0	-
chr2R	3111364	3111994	297|reference|NA|SRR497710_1|temp|nonab|7359	0	-
chr2R	3112041	3112245	297|reference|NA|SRR497710_1|temp|nonab|7360	0	-
chr2R	3112245	3113376	297|reference|NA|SRR497710_1|temp|nonab|7361	0	-
chr2R	3113327	3113676	297|reference|NA|SRR497710_1|temp|nonab|7362	0	-
chr2R	3113372	3113713	rover|reference|NA|SRR497710_1|temp|nonab|7363	0	-
chr2R	3113663	3114424	297|reference|NA|SRR497710_1|temp|nonab|7364	0	-
chr2R	3113722	3113726	roo|non-reference|0.4054|SRR497710_1|temp|rp|7365	0	-
chr2R	3114370	3114977	297|reference|NA|SRR497710_1|temp|nonab|7366	0	-
chr2R	3114975	3115664	297|reference|NA|SRR497710_1|temp|nonab|7367	0	-
chr2R	3116080	3116532	Idefix|reference|NA|SRR497710_1|temp|nonab|7368	0	-
chr2R	3116928	3117129	jockey2|reference|NA|SRR497710_1|temp|nonab|7369	0	+
chr2R	3117102	3117191	jockey2|reference|NA|SRR497710_1|temp|nonab|7370	0	+
chr2R	3117294	3117363	jockey2|reference|NA|SRR497710_1|temp|nonab|7371	0	+
chr2R	3117423	3117899	jockey2|reference|NA|SRR497710_1|temp|nonab|7372	0	+
chr2R	3117893	3118030	jockey2|reference|NA|SRR497710_1|temp|nonab|7373	0	+
chr2R	3118030	3118252	jockey2|reference|NA|SRR497710_1|temp|nonab|7374	0	+
chr2R	3119283	3119356	INE_1|reference|NA|SRR497710_1|temp|nonab|7375	0	+
chr2R	3119418	3119523	INE_1|reference|NA|SRR497710_1|temp|nonab|7376	0	+
chr2R	3119477	3119622	INE_1|reference|NA|SRR497710_1|temp|nonab|7377	0	+
chr2R	3120115	3120301	1360|reference|NA|SRR497710_1|temp|nonab|7378	0	-
chr2R	3120894	3121131	F_element|reference|NA|SRR497710_1|temp|nonab|7379	0	-
chr2R	3121130	3121191	F_element|reference|NA|SRR497710_1|temp|nonab|7380	0	-
chr2R	3121183	3121409	F_element|reference|NA|SRR497710_1|temp|nonab|7381	0	-
chr2R	3121407	3121502	F_element|reference|NA|SRR497710_1|temp|nonab|7382	0	-
chr2R	3121500	3121746	F_element|reference|NA|SRR497710_1|temp|nonab|7383	0	-
chr2R	3121740	3121941	F_element|reference|NA|SRR497710_1|temp|nonab|7384	0	-
chr2R	3122251	3122479	INE_1|reference|NA|SRR497710_1|temp|nonab|7385	0	-
chr2R	3122353	3122724	INE_1|reference|NA|SRR497710_1|temp|nonab|7386	0	-
chr2R	3123828	3123947	297|reference|NA|SRR497710_1|temp|nonab|7387	0	-
chr2R	3124413	3124482	S_element|reference|NA|SRR497710_1|temp|nonab|7388	0	-
chr2R	3124481	3124660	baggins|reference|NA|SRR497710_1|temp|nonab|7389	0	-
chr2R	3124649	3124730	baggins|reference|NA|SRR497710_1|temp|nonab|7390	0	-
chr2R	3124727	3125827	baggins|reference|NA|SRR497710_1|temp|nonab|7391	0	-
chr2R	3125829	3127281	baggins|reference|NA|SRR497710_1|temp|nonab|7392	0	-
chr2R	3127281	3127859	baggins|reference|NA|SRR497710_1|temp|nonab|7393	0	-
chr2R	3127859	3128122	baggins|reference|NA|SRR497710_1|temp|nonab|7394	0	-
chr2R	3128095	3128372	baggins|reference|NA|SRR497710_1|temp|nonab|7395	0	-
chr2R	3128369	3128837	S_element|reference|NA|SRR497710_1|temp|nonab|7396	0	-
chr2R	3129004	3129059	GATE|reference|NA|SRR497710_1|temp|nonab|7397	0	-
chr2R	3129098	3129182	invader2|reference|NA|SRR497710_1|temp|nonab|7398	0	+
chr2R	3129415	3129875	G2|reference|NA|SRR497710_1|temp|nonab|7399	0	-
chr2R	3129653	3129965	G7|reference|NA|SRR497710_1|temp|nonab|7400	0	-
chr2R	3130061	3130105	Rt1b|reference|NA|SRR497710_1|temp|nonab|7401	0	-
chr2R	3130175	3130307	G2|reference|NA|SRR497710_1|temp|nonab|7402	0	-
chr2R	3130465	3130517	Stalker|reference|NA|SRR497710_1|temp|nonab|7403	0	-
chr2R	3130513	3131760	Tc1|reference|NA|SRR497710_1|temp|nonab|7404	0	-
chr2R	3131763	3131802	Stalker2|reference|NA|SRR497710_1|temp|nonab|7405	0	-
chr2R	3131795	3132081	Stalker|reference|NA|SRR497710_1|temp|nonab|7406	0	-
chr2R	3132100	3132662	gypsy|reference|NA|SRR497710_1|temp|nonab|7407	0	+
chr2R	3132164	3132660	gypsy2|reference|NA|SRR497710_1|temp|nonab|7408	0	+
chr2R	3132666	3132798	1731|reference|NA|SRR497710_1|temp|nonab|7409	0	+
chr2R	3132914	3133137	1731|reference|NA|SRR497710_1|temp|nonab|7410	0	+
chr2R	3133155	3133327	1731|reference|NA|SRR497710_1|temp|nonab|7411	0	+
chr2R	3133451	3133643	rooA|reference|NA|SRR497710_1|temp|nonab|7412	0	+
chr2R	3133657	3133694	rooA|reference|NA|SRR497710_1|temp|nonab|7413	0	+
chr2R	3133926	3134890	rooA|reference|NA|SRR497710_1|temp|nonab|7414	0	+
chr2R	3134898	3135026	rooA|reference|NA|SRR497710_1|temp|nonab|7415	0	+
chr2R	3135021	3135065	rooA|reference|NA|SRR497710_1|temp|nonab|7416	0	+
chr2R	3135099	3136755	1731|reference|NA|SRR497710_1|temp|nonab|7417	0	+
chr2R	3136824	3137195	Stalker|reference|NA|SRR497710_1|temp|nonab|7418	0	+
chr2R	3137202	3137562	R1_2|reference|NA|SRR497710_1|temp|nonab|7419	0	+
chr2R	3137563	3138131	accord|reference|NA|SRR497710_1|temp|nonab|7420	0	+
chr2R	3138121	3138569	R1_2|reference|NA|SRR497710_1|temp|nonab|7421	0	+
chr2R	3138601	3138688	R1A1_element|reference|NA|SRR497710_1|temp|nonab|7422	0	+
chr2R	3138708	3138797	INE_1|reference|NA|SRR497710_1|temp|nonab|7423	0	-
chr2R	3139329	3139714	aurora_element|reference|NA|SRR497710_1|temp|nonab|7424	0	+
chr2R	3139706	3140138	Rt1b|reference|NA|SRR497710_1|temp|nonab|7425	0	-
chr2R	3140184	3140395	Rt1b|reference|NA|SRR497710_1|temp|nonab|7426	0	-
chr2R	3140393	3140676	transib1|reference|NA|SRR497710_1|temp|nonab|7427	0	-
chr2R	3140676	3141231	transib1|reference|NA|SRR497710_1|temp|nonab|7428	0	-
chr2R	3141230	3141276	transib1|reference|NA|SRR497710_1|temp|nonab|7429	0	-
chr2R	3141278	3141339	F_element|reference|NA|SRR497710_1|temp|nonab|7430	0	-
chr2R	3142177	3142298	INE_1|reference|NA|SRR497710_1|temp|nonab|7431	0	-
chr2R	3142315	3142412	Tabor|reference|NA|SRR497710_1|temp|nonab|7432	0	+
chr2R	3142764	3143195	invader1|reference|NA|SRR497710_1|temp|nonab|7433	0	-
chr2R	3143297	3143479	INE_1|reference|NA|SRR497710_1|temp|nonab|7434	0	-
chr2R	3143885	3143971	INE_1|reference|NA|SRR497710_1|temp|nonab|7435	0	-
chr2R	3146072	3146141	INE_1|reference|NA|SRR497710_1|temp|nonab|7436	0	-
chr2R	3146513	3146653	rover|reference|NA|SRR497710_1|temp|nonab|7437	0	-
chr2R	3147312	3147796	gypsy|reference|NA|SRR497710_1|temp|nonab|7438	0	+
chr2R	3147331	3147679	gypsy4|reference|NA|SRR497710_1|temp|nonab|7439	0	+
chr2R	3147482	3147800	gypsy10|reference|NA|SRR497710_1|temp|nonab|7440	0	+
chr2R	3147800	3148865	gypsy10|reference|NA|SRR497710_1|temp|nonab|7441	0	+
chr2R	3147816	3149143	gypsy4|reference|NA|SRR497710_1|temp|nonab|7442	0	+
chr2R	3149161	3150327	gypsy4|reference|NA|SRR497710_1|temp|nonab|7443	0	+
chr2R	3149558	3150292	gypsy10|reference|NA|SRR497710_1|temp|nonab|7444	0	+
chr2R	3150199	3150375	gypsy6|reference|NA|SRR497710_1|temp|nonab|7445	0	+
chr2R	3150484	3151606	gypsy4|reference|NA|SRR497710_1|temp|nonab|7446	0	+
chr2R	3150578	3151073	gypsy10|reference|NA|SRR497710_1|temp|nonab|7447	0	+
chr2R	3151131	3152092	gypsy10|reference|NA|SRR497710_1|temp|nonab|7448	0	+
chr2R	3152134	3152215	Stalker2|reference|NA|SRR497710_1|temp|nonab|7449	0	+
chr2R	3152212	3152326	Stalker2|reference|NA|SRR497710_1|temp|nonab|7450	0	+
chr2R	3152765	3153175	rooA|reference|NA|SRR497710_1|temp|nonab|7451	0	+
chr2R	3153176	3153478	rooA|reference|NA|SRR497710_1|temp|nonab|7452	0	+
chr2R	3153479	3153925	diver2|reference|NA|SRR497710_1|temp|nonab|7453	0	+
chr2R	3153941	3154170	gypsy11|reference|NA|SRR497710_1|temp|nonab|7454	0	-
chr2R	3154189	3155365	Stalker|reference|NA|SRR497710_1|temp|nonab|7455	0	-
chr2R	3155374	3155861	Stalker4|reference|NA|SRR497710_1|temp|nonab|7456	0	-
chr2R	3155861	3155942	Stalker2|reference|NA|SRR497710_1|temp|nonab|7457	0	-
chr2R	3155991	3156164	R1_2|reference|NA|SRR497710_1|temp|nonab|7458	0	-
chr2R	3155994	3156140	R1A1_element|reference|NA|SRR497710_1|temp|nonab|7459	0	-
chr2R	3156141	3156230	R1A1_element|reference|NA|SRR497710_1|temp|nonab|7460	0	-
chr2R	3156398	3156523	Cr1a|reference|NA|SRR497710_1|temp|nonab|7461	0	-
chr2R	3156559	3156638	Cr1a|reference|NA|SRR497710_1|temp|nonab|7462	0	-
chr2R	3157081	3157176	aurora_element|reference|NA|SRR497710_1|temp|nonab|7463	0	+
chr2R	3157251	3157427	gypsy3|reference|NA|SRR497710_1|temp|nonab|7464	0	+
chr2R	3158570	3158644	INE_1|reference|NA|SRR497710_1|temp|nonab|7465	0	+
chr2R	3159503	3159815	gypsy10|reference|NA|SRR497710_1|temp|nonab|7466	0	-
chr2R	3159809	3160505	gypsy10|reference|NA|SRR497710_1|temp|nonab|7467	0	-
chr2R	3160671	3160923	jockey|reference|NA|SRR497710_1|temp|nonab|7468	0	+
chr2R	3160967	3161514	jockey2|reference|NA|SRR497710_1|temp|nonab|7469	0	+
chr2R	3161571	3161730	jockey|reference|NA|SRR497710_1|temp|nonab|7470	0	+
chr2R	3161965	3162012	mdg1|non-reference|0.1795|SRR497710_1|temp|rp|7471	0	+
chr2R	3162210	3162283	diver2|reference|NA|SRR497710_1|temp|nonab|7472	0	-
chr2R	3162283	3162715	diver2|reference|NA|SRR497710_1|temp|nonab|7473	0	-
chr2R	3162738	3163259	I_element|reference|NA|SRR497710_1|temp|nonab|7474	0	+
chr2R	3163386	3163744	invader3|reference|NA|SRR497710_1|temp|nonab|7475	0	+
chr2R	3163742	3163824	invader3|reference|NA|SRR497710_1|temp|nonab|7476	0	+
chr2R	3163825	3163955	invader3|reference|NA|SRR497710_1|temp|nonab|7477	0	+
chr2R	3164008	3164228	invader3|reference|NA|SRR497710_1|temp|nonab|7478	0	+
chr2R	3164229	3165121	invader3|reference|NA|SRR497710_1|temp|nonab|7479	0	+
chr2R	3164900	3165412	invader3|reference|NA|SRR497710_1|temp|nonab|7480	0	+
chr2R	3165425	3165471	invader3|reference|NA|SRR497710_1|temp|nonab|7481	0	+
chr2R	3165444	3166444	invader3|reference|NA|SRR497710_1|temp|nonab|7482	0	+
chr2R	3166438	3166633	invader3|reference|NA|SRR497710_1|temp|nonab|7483	0	+
chr2R	3166666	3168347	Doc2_element|reference|NA|SRR497710_1|temp|nonab|7484	0	-
chr2R	3168371	3168673	mdg1|reference|NA|SRR497710_1|temp|nonab|7485	0	+
chr2R	3168862	3169095	mdg1|reference|NA|SRR497710_1|temp|nonab|7486	0	+
chr2R	3169104	3169337	Tc1_2|reference|NA|SRR497710_1|temp|nonab|7487	0	-
chr2R	3169333	3169719	Tc1_2|reference|NA|SRR497710_1|temp|nonab|7488	0	-
chr2R	3171140	3171713	1360|reference|NA|SRR497710_1|temp|nonab|7489	0	+
chr2R	3171822	3172231	1360|reference|NA|SRR497710_1|temp|nonab|7490	0	+
chr2R	3172933	3172988	GATE|reference|NA|SRR497710_1|temp|nonab|7491	0	-
chr2R	3176085	3176829	Idefix|reference|NA|SRR497710_1|temp|nonab|7492	0	+
chr2R	3176867	3177066	G5A|reference|NA|SRR497710_1|temp|nonab|7493	0	-
chr2R	3177063	3177167	Idefix|reference|NA|SRR497710_1|temp|nonab|7494	0	+
chr2R	3177160	3177245	Idefix|reference|NA|SRR497710_1|temp|nonab|7495	0	+
chr2R	3177267	3179404	Idefix|reference|NA|SRR497710_1|temp|nonab|7496	0	+
chr2R	3178979	3179068	copia|non-reference|0.1622|SRR497710_1|temp|rp|7497	0	-
chr2R	3179409	3181147	Idefix|reference|NA|SRR497710_1|temp|nonab|7498	0	+
chr2R	3181987	3182281	gypsy12|reference|NA|SRR497710_1|temp|nonab|7499	0	+
chr2R	3182937	3183132	gypsy8|reference|NA|SRR497710_1|temp|nonab|7500	0	-
chr2R	3183142	3183199	gypsy8|reference|NA|SRR497710_1|temp|nonab|7501	0	-
chr2R	3183199	3183588	gypsy8|reference|NA|SRR497710_1|temp|nonab|7502	0	-
chr2R	3183588	3183757	gypsy8|reference|NA|SRR497710_1|temp|nonab|7503	0	-
chr2R	3183766	3183843	Osvaldo|reference|NA|SRR497710_1|temp|nonab|7504	0	-
chr2R	3183848	3184282	gypsy8|reference|NA|SRR497710_1|temp|nonab|7505	0	-
chr2R	3184822	3185492	gypsy8|reference|NA|SRR497710_1|temp|nonab|7506	0	-
chr2R	3185487	3185564	gypsy8|reference|NA|SRR497710_1|temp|nonab|7507	0	-
chr2R	3186384	3186523	INE_1|reference|NA|SRR497710_1|temp|nonab|7508	0	+
chr2R	3186431	3186684	INE_1|reference|NA|SRR497710_1|temp|nonab|7509	0	+
chr2R	3186558	3186706	INE_1|reference|NA|SRR497710_1|temp|nonab|7510	0	+
chr2R	3186745	3186876	INE_1|reference|NA|SRR497710_1|temp|nonab|7511	0	+
chr2R	3187221	3187374	Cr1a|reference|NA|SRR497710_1|temp|nonab|7512	0	+
chr2R	3187395	3188157	Cr1a|reference|NA|SRR497710_1|temp|nonab|7513	0	+
chr2R	3188152	3188286	Cr1a|reference|NA|SRR497710_1|temp|nonab|7514	0	+
chr2R	3188284	3188413	Cr1a|reference|NA|SRR497710_1|temp|nonab|7515	0	+
chr2R	3188790	3188928	Fw3|reference|NA|SRR497710_1|temp|nonab|7516	0	-
chr2R	3188989	3189144	Fw3|reference|NA|SRR497710_1|temp|nonab|7517	0	-
chr2R	3190101	3190147	INE_1|reference|NA|SRR497710_1|temp|nonab|7518	0	+
chr2R	3190266	3190323	INE_1|reference|NA|SRR497710_1|temp|nonab|7519	0	-
chr2R	3190322	3190471	INE_1|reference|NA|SRR497710_1|temp|nonab|7520	0	-
chr2R	3191895	3192041	invader6|reference|NA|SRR497710_1|temp|nonab|7521	0	-
chr2R	3192044	3193086	micropia|reference|NA|SRR497710_1|temp|nonab|7522	0	-
chr2R	3193014	3193329	invader5|reference|NA|SRR497710_1|temp|nonab|7523	0	-
chr2R	3193089	3193759	invader6|reference|NA|SRR497710_1|temp|nonab|7524	0	-
chr2R	3193762	3193874	Tabor|reference|NA|SRR497710_1|temp|nonab|7525	0	+
chr2R	3193839	3193969	gypsy11|reference|NA|SRR497710_1|temp|nonab|7526	0	+
chr2R	3194211	3194247	Stalker4|reference|NA|SRR497710_1|temp|nonab|7527	0	+
chr2R	3194228	3194407	blood|reference|NA|SRR497710_1|temp|nonab|7528	0	+
chr2R	3194262	3194493	412|reference|NA|SRR497710_1|temp|nonab|7529	0	+
chr2R	3194262	3194425	mdg1|reference|NA|SRR497710_1|temp|nonab|7530	0	+
chr2R	3194809	3198849	Stalker2|reference|NA|SRR497710_1|temp|nonab|7531	0	+
chr2R	3195485	3198849	412|reference|NA|SRR497710_1|temp|nonab|7532	0	+
chr2R	3198852	3200019	frogger|reference|NA|SRR497710_1|temp|nonab|7533	0	+
chr2R	3200023	3200329	frogger|reference|NA|SRR497710_1|temp|nonab|7534	0	+
chr2R	3200336	3201133	Xanthias|reference|NA|SRR497710_1|temp|nonab|7535	0	-
chr2R	3201212	3201875	Xanthias|reference|NA|SRR497710_1|temp|nonab|7536	0	-
chr2R	3201895	3202210	frogger|reference|NA|SRR497710_1|temp|nonab|7537	0	+
chr2R	3202212	3202521	gypsy11|reference|NA|SRR497710_1|temp|nonab|7538	0	+
chr2R	3202698	3202855	Tabor|reference|NA|SRR497710_1|temp|nonab|7539	0	+
chr2R	3202699	3202949	blood|reference|NA|SRR497710_1|temp|nonab|7540	0	+
chr2R	3203239	3203377	micropia|reference|NA|SRR497710_1|temp|nonab|7541	0	-
chr2R	3203965	3204348	micropia|reference|NA|SRR497710_1|temp|nonab|7542	0	-
chr2R	3204050	3204415	invader6|reference|NA|SRR497710_1|temp|nonab|7543	0	-
chr2R	3204193	3204380	invader4|reference|NA|SRR497710_1|temp|nonab|7544	0	-
chr2R	3206438	3207134	BS3|reference|NA|SRR497710_1|temp|nonab|7545	0	-
chr2R	3207132	3207261	BS3|reference|NA|SRR497710_1|temp|nonab|7546	0	-
chr2R	3207256	3207630	BS3|reference|NA|SRR497710_1|temp|nonab|7547	0	-
chr2R	3207588	3208357	X_element|reference|NA|SRR497710_1|temp|nonab|7548	0	-
chr2R	3208356	3209495	X_element|reference|NA|SRR497710_1|temp|nonab|7549	0	-
chr2R	3209582	3209663	G5|reference|NA|SRR497710_1|temp|nonab|7550	0	-
chr2R	3209696	3209746	X_element|reference|NA|SRR497710_1|temp|nonab|7551	0	-
chr2R	3209770	3210043	G5|reference|NA|SRR497710_1|temp|nonab|7552	0	+
chr2R	3210086	3210438	aurora_element|reference|NA|SRR497710_1|temp|nonab|7553	0	-
chr2R	3210517	3212098	aurora_element|reference|NA|SRR497710_1|temp|nonab|7554	0	-
chr2R	3212753	3213910	aurora_element|reference|NA|SRR497710_1|temp|nonab|7555	0	-
chr2R	3213910	3214017	G5|reference|NA|SRR497710_1|temp|nonab|7556	0	+
chr2R	3215088	3215464	G5|reference|NA|SRR497710_1|temp|nonab|7557	0	+
chr2R	3215461	3215703	G5|reference|NA|SRR497710_1|temp|nonab|7558	0	+
chr2R	3216774	3217150	G5|reference|NA|SRR497710_1|temp|nonab|7559	0	+
chr2R	3217147	3217401	G5|reference|NA|SRR497710_1|temp|nonab|7560	0	+
chr2R	3217400	3217644	X_element|reference|NA|SRR497710_1|temp|nonab|7561	0	-
chr2R	3219071	3219249	INE_1|reference|NA|SRR497710_1|temp|nonab|7562	0	+
chr2R	3219343	3219475	INE_1|reference|NA|SRR497710_1|temp|nonab|7563	0	+
chr2R	3220590	3220964	G5|reference|NA|SRR497710_1|temp|nonab|7564	0	+
chr2R	3220961	3221215	G5|reference|NA|SRR497710_1|temp|nonab|7565	0	+
chr2R	3221214	3221449	X_element|reference|NA|SRR497710_1|temp|nonab|7566	0	-
chr2R	3223890	3223950	INE_1|reference|NA|SRR497710_1|temp|nonab|7567	0	-
chr2R	3224077	3224255	INE_1|reference|NA|SRR497710_1|temp|nonab|7568	0	+
chr2R	3224349	3224481	INE_1|reference|NA|SRR497710_1|temp|nonab|7569	0	+
chr2R	3225596	3225970	G5|reference|NA|SRR497710_1|temp|nonab|7570	0	+
chr2R	3225967	3226221	G5|reference|NA|SRR497710_1|temp|nonab|7571	0	+
chr2R	3226220	3226464	X_element|reference|NA|SRR497710_1|temp|nonab|7572	0	-
chr2R	3227655	3233852	opus|reference|NA|SRR497710_1|temp|nonab|7573	0	-
chr2R	3233937	3235264	opus|reference|NA|SRR497710_1|temp|nonab|7574	0	-
chr2R	3236487	3236547	INE_1|reference|NA|SRR497710_1|temp|nonab|7575	0	-
chr2R	3236674	3236839	INE_1|reference|NA|SRR497710_1|temp|nonab|7576	0	+
chr2R	3236963	3237065	INE_1|reference|NA|SRR497710_1|temp|nonab|7577	0	+
chr2R	3238177	3238551	G5|reference|NA|SRR497710_1|temp|nonab|7578	0	+
chr2R	3238548	3238802	G5|reference|NA|SRR497710_1|temp|nonab|7579	0	+
chr2R	3238801	3239045	X_element|reference|NA|SRR497710_1|temp|nonab|7580	0	-
chr2R	3240865	3241259	G5|reference|NA|SRR497710_1|temp|nonab|7581	0	+
chr2R	3241256	3241510	G5|reference|NA|SRR497710_1|temp|nonab|7582	0	+
chr2R	3241509	3241753	X_element|reference|NA|SRR497710_1|temp|nonab|7583	0	-
chr2R	3242970	3243020	INE_1|reference|NA|SRR497710_1|temp|nonab|7584	0	-
chr2R	3243147	3243326	INE_1|reference|NA|SRR497710_1|temp|nonab|7585	0	+
chr2R	3243427	3243559	INE_1|reference|NA|SRR497710_1|temp|nonab|7586	0	+
chr2R	3244631	3245025	G5|reference|NA|SRR497710_1|temp|nonab|7587	0	+
chr2R	3245022	3245276	G5|reference|NA|SRR497710_1|temp|nonab|7588	0	+
chr2R	3245275	3245519	X_element|reference|NA|SRR497710_1|temp|nonab|7589	0	-
chr2R	3246356	3247855	Ivk|reference|NA|SRR497710_1|temp|nonab|7590	0	-
chr2R	3247860	3251300	Ivk|reference|NA|SRR497710_1|temp|nonab|7591	0	-
chr2R	3251692	3251742	INE_1|reference|NA|SRR497710_1|temp|nonab|7592	0	-
chr2R	3251869	3252047	INE_1|reference|NA|SRR497710_1|temp|nonab|7593	0	+
chr2R	3252142	3252286	INE_1|reference|NA|SRR497710_1|temp|nonab|7594	0	+
chr2R	3252287	3252330	17.6|reference|NA|SRR497710_1|temp|nonab|7595	0	-
chr2R	3253354	3253609	G5|reference|NA|SRR497710_1|temp|nonab|7596	0	+
chr2R	3253560	3254061	G5|reference|NA|SRR497710_1|temp|nonab|7597	0	+
chr2R	3254060	3254295	X_element|reference|NA|SRR497710_1|temp|nonab|7598	0	-
chr2R	3256083	3256877	G5|reference|NA|SRR497710_1|temp|nonab|7599	0	+
chr2R	3256865	3256909	X_element|reference|NA|SRR497710_1|temp|nonab|7600	0	-
chr2R	3257411	3257466	INE_1|reference|NA|SRR497710_1|temp|nonab|7601	0	-
chr2R	3257542	3257936	G5|reference|NA|SRR497710_1|temp|nonab|7602	0	+
chr2R	3257933	3258187	G5|reference|NA|SRR497710_1|temp|nonab|7603	0	+
chr2R	3258186	3258430	X_element|reference|NA|SRR497710_1|temp|nonab|7604	0	-
chr2R	3259645	3259695	INE_1|reference|NA|SRR497710_1|temp|nonab|7605	0	-
chr2R	3259822	3259997	INE_1|reference|NA|SRR497710_1|temp|nonab|7606	0	+
chr2R	3260097	3260239	INE_1|reference|NA|SRR497710_1|temp|nonab|7607	0	+
chr2R	3260242	3260285	17.6|reference|NA|SRR497710_1|temp|nonab|7608	0	-
chr2R	3261353	3261749	G5|reference|NA|SRR497710_1|temp|nonab|7609	0	+
chr2R	3261746	3262000	G5|reference|NA|SRR497710_1|temp|nonab|7610	0	+
chr2R	3261999	3262242	X_element|reference|NA|SRR497710_1|temp|nonab|7611	0	-
chr2R	3263469	3263529	INE_1|reference|NA|SRR497710_1|temp|nonab|7612	0	-
chr2R	3263683	3263792	INE_1|reference|NA|SRR497710_1|temp|nonab|7613	0	+
chr2R	3263887	3264029	INE_1|reference|NA|SRR497710_1|temp|nonab|7614	0	+
chr2R	3264032	3264075	17.6|reference|NA|SRR497710_1|temp|nonab|7615	0	-
chr2R	3264103	3264220	1360|reference|NA|SRR497710_1|temp|nonab|7616	0	+
chr2R	3265143	3265381	G5|reference|NA|SRR497710_1|temp|nonab|7617	0	+
chr2R	3265348	3265703	G5|reference|NA|SRR497710_1|temp|nonab|7618	0	+
chr2R	3265729	3270434	Doc|reference|NA|SRR497710_1|temp|nonab|7619	0	+
chr2R	3270432	3270589	G5|reference|NA|SRR497710_1|temp|nonab|7620	0	+
chr2R	3270588	3270832	X_element|reference|NA|SRR497710_1|temp|nonab|7621	0	-
chr2R	3271959	3272019	INE_1|reference|NA|SRR497710_1|temp|nonab|7622	0	-
chr2R	3272173	3272282	INE_1|reference|NA|SRR497710_1|temp|nonab|7623	0	+
chr2R	3272377	3272519	INE_1|reference|NA|SRR497710_1|temp|nonab|7624	0	+
chr2R	3272522	3272565	17.6|reference|NA|SRR497710_1|temp|nonab|7625	0	-
chr2R	3272593	3272710	1360|reference|NA|SRR497710_1|temp|nonab|7626	0	+
chr2R	3273349	3273604	G5|reference|NA|SRR497710_1|temp|nonab|7627	0	+
chr2R	3273555	3274056	G5|reference|NA|SRR497710_1|temp|nonab|7628	0	+
chr2R	3274055	3274299	X_element|reference|NA|SRR497710_1|temp|nonab|7629	0	-
chr2R	3275780	3275922	INE_1|reference|NA|SRR497710_1|temp|nonab|7630	0	+
chr2R	3275925	3275968	17.6|reference|NA|SRR497710_1|temp|nonab|7631	0	-
chr2R	3275996	3276113	1360|reference|NA|SRR497710_1|temp|nonab|7632	0	+
chr2R	3277026	3277281	G5|reference|NA|SRR497710_1|temp|nonab|7633	0	+
chr2R	3277232	3277733	G5|reference|NA|SRR497710_1|temp|nonab|7634	0	+
chr2R	3277732	3277976	X_element|reference|NA|SRR497710_1|temp|nonab|7635	0	-
chr2R	3282040	3282182	INE_1|reference|NA|SRR497710_1|temp|nonab|7636	0	+
chr2R	3282185	3282228	17.6|reference|NA|SRR497710_1|temp|nonab|7637	0	-
chr2R	3282256	3282373	1360|reference|NA|SRR497710_1|temp|nonab|7638	0	+
chr2R	3283362	3283434	INE_1|reference|NA|SRR497710_1|temp|nonab|7639	0	+
chr2R	3283418	3283492	invader5|reference|NA|SRR497710_1|temp|nonab|7640	0	+
chr2R	3283486	3283812	Cr1a|reference|NA|SRR497710_1|temp|nonab|7641	0	-
chr2R	3283812	3284181	Cr1a|reference|NA|SRR497710_1|temp|nonab|7642	0	-
chr2R	3284174	3284426	Cr1a|reference|NA|SRR497710_1|temp|nonab|7643	0	-
chr2R	3284424	3286420	Cr1a|reference|NA|SRR497710_1|temp|nonab|7644	0	-
chr2R	3286419	3286757	Cr1a|reference|NA|SRR497710_1|temp|nonab|7645	0	-
chr2R	3286772	3287204	invader5|reference|NA|SRR497710_1|temp|nonab|7646	0	+
chr2R	3287205	3287356	mariner2|reference|NA|SRR497710_1|temp|nonab|7647	0	+
chr2R	3287729	3287857	flea|reference|NA|SRR497710_1|temp|nonab|7648	0	+
chr2R	3288202	3288522	micropia|reference|NA|SRR497710_1|temp|nonab|7649	0	-
chr2R	3288204	3288569	invader1|reference|NA|SRR497710_1|temp|nonab|7650	0	-
chr2R	3288945	3289524	Idefix|reference|NA|SRR497710_1|temp|nonab|7651	0	+
chr2R	3290043	3290174	1360|reference|NA|SRR497710_1|temp|nonab|7652	0	+
chr2R	3292980	3293264	micropia|reference|NA|SRR497710_1|temp|nonab|7653	0	-
chr2R	3293191	3293496	invader5|reference|NA|SRR497710_1|temp|nonab|7654	0	-
chr2R	3293256	3293662	invader6|reference|NA|SRR497710_1|temp|nonab|7655	0	-
chr2R	3293704	3293865	Stalker|reference|NA|SRR497710_1|temp|nonab|7656	0	+
chr2R	3293949	3294096	gypsy11|reference|NA|SRR497710_1|temp|nonab|7657	0	+
chr2R	3293970	3297678	412|reference|NA|SRR497710_1|temp|nonab|7658	0	+
chr2R	3297976	3298165	micropia|reference|NA|SRR497710_1|temp|nonab|7659	0	-
chr2R	3298172	3298945	Circe|reference|NA|SRR497710_1|temp|nonab|7660	0	-
chr2R	3298944	3299022	McClintock|reference|NA|SRR497710_1|temp|nonab|7661	0	+
chr2R	3299019	3299351	McClintock|reference|NA|SRR497710_1|temp|nonab|7662	0	+
chr2R	3299351	3300279	Circe|reference|NA|SRR497710_1|temp|nonab|7663	0	-
chr2R	3300302	3300587	micropia|reference|NA|SRR497710_1|temp|nonab|7664	0	-
chr2R	3300638	3301398	baggins|reference|NA|SRR497710_1|temp|nonab|7665	0	+
chr2R	3301396	3303443	baggins|reference|NA|SRR497710_1|temp|nonab|7666	0	+
chr2R	3303439	3303675	baggins|reference|NA|SRR497710_1|temp|nonab|7667	0	+
chr2R	3303668	3303793	HB|reference|NA|SRR497710_1|temp|nonab|7668	0	+
chr2R	3303798	3304190	HB|reference|NA|SRR497710_1|temp|nonab|7669	0	+
chr2R	3304165	3305090	1731|reference|NA|SRR497710_1|temp|nonab|7670	0	-
chr2R	3305088	3306198	1731|reference|NA|SRR497710_1|temp|nonab|7671	0	-
chr2R	3306196	3308745	1731|reference|NA|SRR497710_1|temp|nonab|7672	0	-
chr2R	3308409	3309334	1731|reference|NA|SRR497710_1|temp|nonab|7673	0	-
chr2R	3309332	3313132	1731|reference|NA|SRR497710_1|temp|nonab|7674	0	-
chr2R	3313170	3313221	1360|reference|NA|SRR497710_1|temp|nonab|7675	0	-
chr2R	3313941	3314541	Ivk|reference|NA|SRR497710_1|temp|nonab|7676	0	+
chr2R	3314539	3316627	Ivk|reference|NA|SRR497710_1|temp|nonab|7677	0	+
chr2R	3317870	3317976	INE_1|reference|NA|SRR497710_1|temp|nonab|7678	0	-
chr2R	3317959	3318238	INE_1|reference|NA|SRR497710_1|temp|nonab|7679	0	-
chr2R	3318405	3319023	412|reference|NA|SRR497710_1|temp|nonab|7680	0	+
chr2R	3319321	3319510	micropia|reference|NA|SRR497710_1|temp|nonab|7681	0	-
chr2R	3319517	3320290	Circe|reference|NA|SRR497710_1|temp|nonab|7682	0	-
chr2R	3320289	3320816	McClintock|reference|NA|SRR497710_1|temp|nonab|7683	0	+
chr2R	3320816	3321744	Circe|reference|NA|SRR497710_1|temp|nonab|7684	0	-
chr2R	3321767	3322052	micropia|reference|NA|SRR497710_1|temp|nonab|7685	0	-
chr2R	3322103	3322862	baggins|reference|NA|SRR497710_1|temp|nonab|7686	0	+
chr2R	3322871	3324816	invader2|reference|NA|SRR497710_1|temp|nonab|7687	0	+
chr2R	3324820	3325996	gypsy6|reference|NA|SRR497710_1|temp|nonab|7688	0	+
chr2R	3326002	3326199	INE_1|reference|NA|SRR497710_1|temp|nonab|7689	0	-
chr2R	3326117	3326321	INE_1|reference|NA|SRR497710_1|temp|nonab|7690	0	-
chr2R	3326234	3326518	INE_1|reference|NA|SRR497710_1|temp|nonab|7691	0	-
chr2R	3326545	3333932	Quasimodo|reference|NA|SRR497710_1|temp|nonab|7692	0	-
chr2R	3334697	3334769	diver2|reference|NA|SRR497710_1|temp|nonab|7693	0	+
chr2R	3336205	3336463	1360|reference|NA|SRR497710_1|temp|nonab|7694	0	-
chr2R	3336527	3336740	G7|reference|NA|SRR497710_1|temp|nonab|7695	0	-
chr2R	3337105	3337234	1360|reference|NA|SRR497710_1|temp|nonab|7696	0	-
chr2R	3337262	3337561	HB|reference|NA|SRR497710_1|temp|nonab|7697	0	+
chr2R	3337563	3337929	HB|reference|NA|SRR497710_1|temp|nonab|7698	0	+
chr2R	3337946	3338205	1360|reference|NA|SRR497710_1|temp|nonab|7699	0	-
chr2R	3339262	3339370	INE_1|reference|NA|SRR497710_1|temp|nonab|7700	0	+
chr2R	3340689	3341673	baggins|reference|NA|SRR497710_1|temp|nonab|7701	0	+
chr2R	3341673	3341795	baggins|reference|NA|SRR497710_1|temp|nonab|7702	0	+
chr2R	3341806	3341935	INE_1|reference|NA|SRR497710_1|temp|nonab|7703	0	-
chr2R	3341980	3344514	Cr1a|reference|NA|SRR497710_1|temp|nonab|7704	0	+
chr2R	3344512	3345028	Cr1a|reference|NA|SRR497710_1|temp|nonab|7705	0	+
chr2R	3345028	3345606	Cr1a|reference|NA|SRR497710_1|temp|nonab|7706	0	+
chr2R	3345605	3345737	Fw3|reference|NA|SRR497710_1|temp|nonab|7707	0	-
chr2R	3346260	3346588	gypsy3|reference|NA|SRR497710_1|temp|nonab|7708	0	-
chr2R	3346260	3346885	gypsy|reference|NA|SRR497710_1|temp|nonab|7709	0	-
chr2R	3346374	3347930	gypsy2|reference|NA|SRR497710_1|temp|nonab|7710	0	-
chr2R	3347929	3348429	gypsy2|reference|NA|SRR497710_1|temp|nonab|7711	0	-
chr2R	3348411	3348555	springer|reference|NA|SRR497710_1|temp|nonab|7712	0	-
chr2R	3348738	3350269	gypsy2|reference|NA|SRR497710_1|temp|nonab|7713	0	-
chr2R	3350320	3350525	gypsy2|reference|NA|SRR497710_1|temp|nonab|7714	0	-
chr2R	3350542	3350681	Idefix|reference|NA|SRR497710_1|temp|nonab|7715	0	+
chr2R	3350764	3351065	Idefix|reference|NA|SRR497710_1|temp|nonab|7716	0	+
chr2R	3351294	3351370	Quasimodo|reference|NA|SRR497710_1|temp|nonab|7717	0	+
chr2R	3351768	3351829	baggins|reference|NA|SRR497710_1|temp|nonab|7718	0	-
chr2R	3351833	3353074	baggins|reference|NA|SRR497710_1|temp|nonab|7719	0	-
chr2R	3357814	3359457	baggins|reference|NA|SRR497710_1|temp|nonab|7720	0	-
chr2R	3359492	3359817	invader6|reference|NA|SRR497710_1|temp|nonab|7721	0	+
chr2R	3359508	3359792	micropia|reference|NA|SRR497710_1|temp|nonab|7722	0	+
chr2R	3359815	3360703	Circe|reference|NA|SRR497710_1|temp|nonab|7723	0	+
chr2R	3360700	3361207	micropia|reference|NA|SRR497710_1|temp|nonab|7724	0	-
chr2R	3361206	3361980	Circe|reference|NA|SRR497710_1|temp|nonab|7725	0	+
chr2R	3361987	3362176	micropia|reference|NA|SRR497710_1|temp|nonab|7726	0	+
chr2R	3362474	3363090	412|reference|NA|SRR497710_1|temp|nonab|7727	0	-
chr2R	3363257	3363537	INE_1|reference|NA|SRR497710_1|temp|nonab|7728	0	+
chr2R	3363519	3363626	INE_1|reference|NA|SRR497710_1|temp|nonab|7729	0	+
chr2R	3364869	3366957	Ivk|reference|NA|SRR497710_1|temp|nonab|7730	0	-
chr2R	3366955	3367555	Ivk|reference|NA|SRR497710_1|temp|nonab|7731	0	-
chr2R	3368275	3368327	1360|reference|NA|SRR497710_1|temp|nonab|7732	0	+
chr2R	3368351	3368722	HB|reference|NA|SRR497710_1|temp|nonab|7733	0	-
chr2R	3368719	3368877	HB|reference|NA|SRR497710_1|temp|nonab|7734	0	-
chr2R	3368880	3369505	baggins|reference|NA|SRR497710_1|temp|nonab|7735	0	-
chr2R	3369504	3370903	baggins|reference|NA|SRR497710_1|temp|nonab|7736	0	-
chr2R	3370906	3370973	baggins|reference|NA|SRR497710_1|temp|nonab|7737	0	-
chr2R	3370963	3373606	baggins|reference|NA|SRR497710_1|temp|nonab|7738	0	-
chr2R	3374018	3374172	1360|reference|NA|SRR497710_1|temp|nonab|7739	0	+
chr2R	3374156	3374228	hobo|reference|NA|SRR497710_1|temp|nonab|7740	0	+
chr2R	3374218	3374892	hobo|reference|NA|SRR497710_1|temp|nonab|7741	0	+
chr2R	3375029	3375347	INE_1|reference|NA|SRR497710_1|temp|nonab|7742	0	-
chr2R	3376389	3378261	baggins|reference|NA|SRR497710_1|temp|nonab|7743	0	-
chr2R	3378264	3378331	baggins|reference|NA|SRR497710_1|temp|nonab|7744	0	-
chr2R	3378321	3380061	baggins|reference|NA|SRR497710_1|temp|nonab|7745	0	-
chr2R	3380049	3380637	baggins|reference|NA|SRR497710_1|temp|nonab|7746	0	-
chr2R	3380637	3380767	baggins|reference|NA|SRR497710_1|temp|nonab|7747	0	-
chr2R	3380785	3380921	INE_1|reference|NA|SRR497710_1|temp|nonab|7748	0	+
chr2R	3381010	3381084	INE_1|reference|NA|SRR497710_1|temp|nonab|7749	0	+
chr2R	3383638	3383907	INE_1|reference|NA|SRR497710_1|temp|nonab|7750	0	-
chr2R	3383805	3384076	INE_1|reference|NA|SRR497710_1|temp|nonab|7751	0	-
chr2R	3384371	3384659	Cr1a|reference|NA|SRR497710_1|temp|nonab|7752	0	-
chr2R	3384644	3385053	Cr1a|reference|NA|SRR497710_1|temp|nonab|7753	0	-
chr2R	3385052	3385516	Cr1a|reference|NA|SRR497710_1|temp|nonab|7754	0	-
chr2R	3394791	3394861	gtwin|reference|NA|SRR497710_1|temp|nonab|7755	0	-
chr2R	3394870	3394953	gtwin|reference|NA|SRR497710_1|temp|nonab|7756	0	-
chr2R	3394944	3395812	gtwin|reference|NA|SRR497710_1|temp|nonab|7757	0	-
chr2R	3395801	3396323	gtwin|reference|NA|SRR497710_1|temp|nonab|7758	0	-
chr2R	3396322	3396582	Rt1b|reference|NA|SRR497710_1|temp|nonab|7759	0	-
chr2R	3396566	3396996	Rt1b|reference|NA|SRR497710_1|temp|nonab|7760	0	-
chr2R	3396993	3397286	Rt1b|reference|NA|SRR497710_1|temp|nonab|7761	0	-
chr2R	3397605	3397714	gtwin|reference|NA|SRR497710_1|temp|nonab|7762	0	-
chr2R	3397717	3397935	INE_1|reference|NA|SRR497710_1|temp|nonab|7763	0	+
chr2R	3397968	3398065	INE_1|reference|NA|SRR497710_1|temp|nonab|7764	0	+
chr2R	3400427	3400563	hobo|reference|NA|SRR497710_1|temp|nonab|7765	0	-
chr2R	3400588	3402412	baggins|reference|NA|SRR497710_1|temp|nonab|7766	0	+
chr2R	3402407	3403517	baggins|reference|NA|SRR497710_1|temp|nonab|7767	0	+
chr2R	3403519	3403596	hobo|reference|NA|SRR497710_1|temp|nonab|7768	0	-
chr2R	3405277	3405422	INE_1|reference|NA|SRR497710_1|temp|nonab|7769	0	+
chr2R	3405424	3405765	INE_1|reference|NA|SRR497710_1|temp|nonab|7770	0	+
chr2R	3405881	3406597	hobo|reference|NA|SRR497710_1|temp|nonab|7771	0	-
chr2R	3406587	3406659	hobo|reference|NA|SRR497710_1|temp|nonab|7772	0	-
chr2R	3406643	3406797	1360|reference|NA|SRR497710_1|temp|nonab|7773	0	-
chr2R	3407209	3407789	baggins|reference|NA|SRR497710_1|temp|nonab|7774	0	+
chr2R	3408606	3408751	INE_1|reference|NA|SRR497710_1|temp|nonab|7775	0	+
chr2R	3408753	3409094	INE_1|reference|NA|SRR497710_1|temp|nonab|7776	0	+
chr2R	3409210	3409926	hobo|reference|NA|SRR497710_1|temp|nonab|7777	0	-
chr2R	3409916	3409988	hobo|reference|NA|SRR497710_1|temp|nonab|7778	0	-
chr2R	3409972	3410126	1360|reference|NA|SRR497710_1|temp|nonab|7779	0	-
chr2R	3410539	3411119	baggins|reference|NA|SRR497710_1|temp|nonab|7780	0	+
chr2R	3411936	3412081	INE_1|reference|NA|SRR497710_1|temp|nonab|7781	0	+
chr2R	3412083	3412424	INE_1|reference|NA|SRR497710_1|temp|nonab|7782	0	+
chr2R	3412540	3413256	hobo|reference|NA|SRR497710_1|temp|nonab|7783	0	-
chr2R	3413246	3413318	hobo|reference|NA|SRR497710_1|temp|nonab|7784	0	-
chr2R	3413302	3413456	1360|reference|NA|SRR497710_1|temp|nonab|7785	0	-
chr2R	3413868	3415563	baggins|reference|NA|SRR497710_1|temp|nonab|7786	0	+
chr2R	3415558	3416668	baggins|reference|NA|SRR497710_1|temp|nonab|7787	0	+
chr2R	3418443	3418588	INE_1|reference|NA|SRR497710_1|temp|nonab|7788	0	+
chr2R	3418590	3418931	INE_1|reference|NA|SRR497710_1|temp|nonab|7789	0	+
chr2R	3419047	3419763	hobo|reference|NA|SRR497710_1|temp|nonab|7790	0	-
chr2R	3419753	3419825	hobo|reference|NA|SRR497710_1|temp|nonab|7791	0	-
chr2R	3419809	3419963	1360|reference|NA|SRR497710_1|temp|nonab|7792	0	-
chr2R	3420375	3422069	baggins|reference|NA|SRR497710_1|temp|nonab|7793	0	+
chr2R	3422064	3423174	baggins|reference|NA|SRR497710_1|temp|nonab|7794	0	+
chr2R	3424947	3425092	INE_1|reference|NA|SRR497710_1|temp|nonab|7795	0	+
chr2R	3425094	3425435	INE_1|reference|NA|SRR497710_1|temp|nonab|7796	0	+
chr2R	3425551	3426267	hobo|reference|NA|SRR497710_1|temp|nonab|7797	0	-
chr2R	3426257	3426329	hobo|reference|NA|SRR497710_1|temp|nonab|7798	0	-
chr2R	3426313	3426467	1360|reference|NA|SRR497710_1|temp|nonab|7799	0	-
chr2R	3426879	3428556	baggins|reference|NA|SRR497710_1|temp|nonab|7800	0	+
chr2R	3428551	3429661	baggins|reference|NA|SRR497710_1|temp|nonab|7801	0	+
chr2R	3429663	3429740	hobo|reference|NA|SRR497710_1|temp|nonab|7802	0	-
chr2R	3431425	3431788	INE_1|reference|NA|SRR497710_1|temp|nonab|7803	0	+
chr2R	3431904	3432126	hobo|reference|NA|SRR497710_1|temp|nonab|7804	0	-
chr2R	3432125	3432598	hobo|reference|NA|SRR497710_1|temp|nonab|7805	0	-
chr2R	3432588	3432660	hobo|reference|NA|SRR497710_1|temp|nonab|7806	0	-
chr2R	3432644	3432798	1360|reference|NA|SRR497710_1|temp|nonab|7807	0	-
chr2R	3433210	3434906	baggins|reference|NA|SRR497710_1|temp|nonab|7808	0	+
chr2R	3434901	3436011	baggins|reference|NA|SRR497710_1|temp|nonab|7809	0	+
chr2R	3437776	3437921	INE_1|reference|NA|SRR497710_1|temp|nonab|7810	0	+
chr2R	3437923	3438264	INE_1|reference|NA|SRR497710_1|temp|nonab|7811	0	+
chr2R	3438380	3439096	hobo|reference|NA|SRR497710_1|temp|nonab|7812	0	-
chr2R	3439086	3439158	hobo|reference|NA|SRR497710_1|temp|nonab|7813	0	-
chr2R	3439142	3439296	1360|reference|NA|SRR497710_1|temp|nonab|7814	0	-
chr2R	3439708	3441385	baggins|reference|NA|SRR497710_1|temp|nonab|7815	0	+
chr2R	3441380	3442490	baggins|reference|NA|SRR497710_1|temp|nonab|7816	0	+
chr2R	3442492	3442569	hobo|reference|NA|SRR497710_1|temp|nonab|7817	0	-
chr2R	3444254	3444617	INE_1|reference|NA|SRR497710_1|temp|nonab|7818	0	+
chr2R	3444733	3444955	hobo|reference|NA|SRR497710_1|temp|nonab|7819	0	-
chr2R	3444954	3445427	hobo|reference|NA|SRR497710_1|temp|nonab|7820	0	-
chr2R	3445417	3445489	hobo|reference|NA|SRR497710_1|temp|nonab|7821	0	-
chr2R	3445473	3445627	1360|reference|NA|SRR497710_1|temp|nonab|7822	0	-
chr2R	3446039	3447724	baggins|reference|NA|SRR497710_1|temp|nonab|7823	0	+
chr2R	3447719	3448801	baggins|reference|NA|SRR497710_1|temp|nonab|7824	0	+
chr2R	3448803	3448880	hobo|reference|NA|SRR497710_1|temp|nonab|7825	0	-
chr2R	3450565	3450689	INE_1|reference|NA|SRR497710_1|temp|nonab|7826	0	+
chr2R	3450687	3451028	INE_1|reference|NA|SRR497710_1|temp|nonab|7827	0	+
chr2R	3451144	3451833	hobo|reference|NA|SRR497710_1|temp|nonab|7828	0	-
chr2R	3451823	3451895	hobo|reference|NA|SRR497710_1|temp|nonab|7829	0	-
chr2R	3451879	3452033	1360|reference|NA|SRR497710_1|temp|nonab|7830	0	-
chr2R	3452442	3452513	gypsy5|reference|NA|SRR497710_1|temp|nonab|7831	0	-
chr2R	3452695	3452779	gypsy5|reference|NA|SRR497710_1|temp|nonab|7832	0	-
chr2R	3452961	3454091	BS3|reference|NA|SRR497710_1|temp|nonab|7833	0	-
chr2R	3454077	3455748	X_element|reference|NA|SRR497710_1|temp|nonab|7834	0	-
chr2R	3455740	3456064	X_element|reference|NA|SRR497710_1|temp|nonab|7835	0	-
chr2R	3456126	3456185	gypsy5|reference|NA|SRR497710_1|temp|nonab|7836	0	-
chr2R	3456135	3456243	accord2|reference|NA|SRR497710_1|temp|nonab|7837	0	+
chr2R	3456948	3457294	baggins|reference|NA|SRR497710_1|temp|nonab|7838	0	-
chr2R	3457292	3458900	baggins|reference|NA|SRR497710_1|temp|nonab|7839	0	-
chr2R	3458899	3459387	baggins|reference|NA|SRR497710_1|temp|nonab|7840	0	-
chr2R	3459385	3459857	baggins|reference|NA|SRR497710_1|temp|nonab|7841	0	-
chr2R	3459910	3459949	baggins|reference|NA|SRR497710_1|temp|nonab|7842	0	-
chr2R	3459948	3460923	baggins|reference|NA|SRR497710_1|temp|nonab|7843	0	-
chr2R	3460909	3461038	baggins|reference|NA|SRR497710_1|temp|nonab|7844	0	-
chr2R	3461047	3461083	baggins|reference|NA|SRR497710_1|temp|nonab|7845	0	+
chr2R	3461888	3462787	gypsy5|reference|NA|SRR497710_1|temp|nonab|7846	0	-
chr2R	3464512	3464560	INE_1|reference|NA|SRR497710_1|temp|nonab|7847	0	-
chr2R	3464677	3464730	hopper2|reference|NA|SRR497710_1|temp|nonab|7848	0	+
chr2R	3464765	3465147	GATE|reference|NA|SRR497710_1|temp|nonab|7849	0	+
chr2R	3465146	3465426	GATE|reference|NA|SRR497710_1|temp|nonab|7850	0	+
chr2R	3465426	3465805	Ivk|reference|NA|SRR497710_1|temp|nonab|7851	0	-
chr2R	3466813	3467072	1360|reference|NA|SRR497710_1|temp|nonab|7852	0	+
chr2R	3467089	3467468	HB|reference|NA|SRR497710_1|temp|nonab|7853	0	-
chr2R	3467458	3467618	HB|reference|NA|SRR497710_1|temp|nonab|7854	0	-
chr2R	3467646	3467775	1360|reference|NA|SRR497710_1|temp|nonab|7855	0	+
chr2R	3467767	3467811	1360|reference|NA|SRR497710_1|temp|nonab|7856	0	+
chr2R	3468140	3468216	G2|reference|NA|SRR497710_1|temp|nonab|7857	0	+
chr2R	3468140	3468206	Fw2|reference|NA|SRR497710_1|temp|nonab|7858	0	+
chr2R	3468225	3468509	G7|reference|NA|SRR497710_1|temp|nonab|7859	0	+
chr2R	3468696	3468832	1360|reference|NA|SRR497710_1|temp|nonab|7860	0	+
chr2R	3470291	3470363	diver2|reference|NA|SRR497710_1|temp|nonab|7861	0	-
chr2R	3471097	3471465	INE_1|reference|NA|SRR497710_1|temp|nonab|7862	0	+
chr2R	3471348	3471552	INE_1|reference|NA|SRR497710_1|temp|nonab|7863	0	+
chr2R	3471470	3471667	INE_1|reference|NA|SRR497710_1|temp|nonab|7864	0	+
chr2R	3471673	3472849	gypsy6|reference|NA|SRR497710_1|temp|nonab|7865	0	-
chr2R	3472853	3476123	invader2|reference|NA|SRR497710_1|temp|nonab|7866	0	-
chr2R	3476119	3477899	invader2|reference|NA|SRR497710_1|temp|nonab|7867	0	-
chr2R	3477901	3478220	gypsy6|reference|NA|SRR497710_1|temp|nonab|7868	0	-
chr2R	3478268	3478350	gypsy2|reference|NA|SRR497710_1|temp|nonab|7869	0	-
chr2R	3478366	3478519	gypsy6|reference|NA|SRR497710_1|temp|nonab|7870	0	-
chr2R	3478575	3479021	springer|reference|NA|SRR497710_1|temp|nonab|7871	0	-
chr2R	3479790	3479943	gypsy6|reference|NA|SRR497710_1|temp|nonab|7872	0	-
chr2R	3480133	3480465	G3|reference|NA|SRR497710_1|temp|nonab|7873	0	+
chr2R	3480470	3480541	G3|reference|NA|SRR497710_1|temp|nonab|7874	0	+
chr2R	3480932	3481008	diver2|reference|NA|SRR497710_1|temp|nonab|7875	0	+
chr2R	3481521	3481848	diver2|reference|NA|SRR497710_1|temp|nonab|7876	0	+
chr2R	3481931	3482059	diver2|reference|NA|SRR497710_1|temp|nonab|7877	0	+
chr2R	3482517	3482714	Cr1a|reference|NA|SRR497710_1|temp|nonab|7878	0	+
chr2R	3482721	3483706	gypsy12|reference|NA|SRR497710_1|temp|nonab|7879	0	-
chr2R	3483813	3483970	gypsy6|reference|NA|SRR497710_1|temp|nonab|7880	0	-
chr2R	3484038	3484117	INE_1|reference|NA|SRR497710_1|temp|nonab|7881	0	-
chr2R	3485352	3485440	G3|reference|NA|SRR497710_1|temp|nonab|7882	0	+
chr2R	3485535	3485600	G3|reference|NA|SRR497710_1|temp|nonab|7883	0	+
chr2R	3485719	3485902	diver2|reference|NA|SRR497710_1|temp|nonab|7884	0	+
chr2R	3487533	3487730	Cr1a|reference|NA|SRR497710_1|temp|nonab|7885	0	+
chr2R	3488191	3488299	INE_1|reference|NA|SRR497710_1|temp|nonab|7886	0	-
chr2R	3488357	3488512	INE_1|reference|NA|SRR497710_1|temp|nonab|7887	0	-
chr2R	3488460	3488638	INE_1|reference|NA|SRR497710_1|temp|nonab|7888	0	-
chr2R	3488659	3488781	1360|reference|NA|SRR497710_1|temp|nonab|7889	0	-
chr2R	3488814	3489103	1360|reference|NA|SRR497710_1|temp|nonab|7890	0	-
chr2R	3489102	3489759	springer|reference|NA|SRR497710_1|temp|nonab|7891	0	-
chr2R	3489773	3490101	gypsy3|reference|NA|SRR497710_1|temp|nonab|7892	0	-
chr2R	3489774	3490201	gypsy6|reference|NA|SRR497710_1|temp|nonab|7893	0	-
chr2R	3490265	3490947	gypsy6|reference|NA|SRR497710_1|temp|nonab|7894	0	-
chr2R	3491684	3491762	gypsy6|reference|NA|SRR497710_1|temp|nonab|7895	0	-
chr2R	3491838	3492094	INE_1|reference|NA|SRR497710_1|temp|nonab|7896	0	+
chr2R	3491973	3492173	INE_1|reference|NA|SRR497710_1|temp|nonab|7897	0	+
chr2R	3492155	3492297	INE_1|reference|NA|SRR497710_1|temp|nonab|7898	0	+
chr2R	3492677	3492771	Idefix|reference|NA|SRR497710_1|temp|nonab|7899	0	-
chr2R	3492862	3493189	1360|reference|NA|SRR497710_1|temp|nonab|7900	0	+
chr2R	3493197	3493343	1360|reference|NA|SRR497710_1|temp|nonab|7901	0	+
chr2R	3493453	3493867	1360|reference|NA|SRR497710_1|temp|nonab|7902	0	+
chr2R	3493962	3494895	GATE|reference|NA|SRR497710_1|temp|nonab|7903	0	-
chr2R	3494929	3496560	Max_element|reference|NA|SRR497710_1|temp|nonab|7904	0	-
chr2R	3495520	3497636	GATE|reference|NA|SRR497710_1|temp|nonab|7905	0	-
chr2R	3496724	3498548	Max_element|reference|NA|SRR497710_1|temp|nonab|7906	0	-
chr2R	3497755	3498548	GATE|reference|NA|SRR497710_1|temp|nonab|7907	0	-
chr2R	3498546	3500889	GATE|reference|NA|SRR497710_1|temp|nonab|7908	0	-
chr2R	3500944	3501301	GATE|reference|NA|SRR497710_1|temp|nonab|7909	0	-
chr2R	3501249	3502224	GATE|reference|NA|SRR497710_1|temp|nonab|7910	0	-
chr2R	3502611	3502824	INE_1|reference|NA|SRR497710_1|temp|nonab|7911	0	+
chr2R	3502721	3502990	INE_1|reference|NA|SRR497710_1|temp|nonab|7912	0	+
chr2R	3504697	3505768	297|reference|NA|SRR497710_1|temp|nonab|7913	0	-
chr2R	3505761	3506031	297|reference|NA|SRR497710_1|temp|nonab|7914	0	-
chr2R	3506085	3512745	Tabor|reference|NA|SRR497710_1|temp|nonab|7915	0	+
chr2R	3512711	3513319	Tabor|reference|NA|SRR497710_1|temp|nonab|7916	0	+
chr2R	3513851	3514647	297|reference|NA|SRR497710_1|temp|nonab|7917	0	-
chr2R	3515514	3515604	Cr1a|reference|NA|SRR497710_1|temp|nonab|7918	0	+
chr2R	3515611	3517236	Porto1|reference|NA|SRR497710_1|temp|nonab|7919	0	-
chr2R	3517282	3517329	accord2|reference|NA|SRR497710_1|temp|nonab|7920	0	-
chr2R	3517326	3517514	accord2|reference|NA|SRR497710_1|temp|nonab|7921	0	-
chr2R	3517513	3518373	Porto1|reference|NA|SRR497710_1|temp|nonab|7922	0	-
chr2R	3518375	3520323	Cr1a|reference|NA|SRR497710_1|temp|nonab|7923	0	+
chr2R	3520320	3520852	Cr1a|reference|NA|SRR497710_1|temp|nonab|7924	0	+
chr2R	3520855	3521724	Cr1a|reference|NA|SRR497710_1|temp|nonab|7925	0	+
chr2R	3521730	3521875	Cr1a|reference|NA|SRR497710_1|temp|nonab|7926	0	+
chr2R	3526130	3526378	Cr1a|reference|NA|SRR497710_1|temp|nonab|7927	0	-
chr2R	3531435	3531554	INE_1|reference|NA|SRR497710_1|temp|nonab|7928	0	+
chr2R	3531575	3531803	INE_1|reference|NA|SRR497710_1|temp|nonab|7929	0	+
chr2R	3531862	3531958	INE_1|reference|NA|SRR497710_1|temp|nonab|7930	0	+
chr2R	3531973	3532087	INE_1|reference|NA|SRR497710_1|temp|nonab|7931	0	+
chr2R	3536151	3536284	invader2|reference|NA|SRR497710_1|temp|nonab|7932	0	-
chr2R	3536409	3536613	invader2|reference|NA|SRR497710_1|temp|nonab|7933	0	-
chr2R	3536613	3537712	Cr1a|reference|NA|SRR497710_1|temp|nonab|7934	0	-
chr2R	3537716	3542419	F_element|reference|NA|SRR497710_1|temp|nonab|7935	0	-
chr2R	3542404	3542465	Cr1a|reference|NA|SRR497710_1|temp|nonab|7936	0	-
chr2R	3542468	3545224	Cr1a|reference|NA|SRR497710_1|temp|nonab|7937	0	-
chr2R	3545230	3545426	invader2|reference|NA|SRR497710_1|temp|nonab|7938	0	-
chr2R	3545895	3547531	invader2|reference|NA|SRR497710_1|temp|nonab|7939	0	-
chr2R	3547528	3547593	invader2|reference|NA|SRR497710_1|temp|nonab|7940	0	-
chr2R	3547575	3548560	invader2|reference|NA|SRR497710_1|temp|nonab|7941	0	-
chr2R	3548558	3549528	invader2|reference|NA|SRR497710_1|temp|nonab|7942	0	-
chr2R	3549551	3549898	invader4|reference|NA|SRR497710_1|temp|nonab|7943	0	+
chr2R	3550409	3550514	Burdock|reference|NA|SRR497710_1|temp|nonab|7944	0	+
chr2R	3551578	3551693	INE_1|reference|NA|SRR497710_1|temp|nonab|7945	0	+
chr2R	3551847	3552073	INE_1|reference|NA|SRR497710_1|temp|nonab|7946	0	+
chr2R	3552197	3552332	INE_1|reference|NA|SRR497710_1|temp|nonab|7947	0	+
chr2R	3552470	3552756	gypsy4|reference|NA|SRR497710_1|temp|nonab|7948	0	-
chr2R	3552756	3553101	Cr1a|reference|NA|SRR497710_1|temp|nonab|7949	0	-
chr2R	3553068	3553468	gypsy8|reference|NA|SRR497710_1|temp|nonab|7950	0	-
chr2R	3554687	3555002	gypsy|reference|NA|SRR497710_1|temp|nonab|7951	0	+
chr2R	3555188	3555303	INE_1|reference|NA|SRR497710_1|temp|nonab|7952	0	-
chr2R	3555537	3555647	17.6|reference|NA|SRR497710_1|temp|nonab|7953	0	-
chr2R	3555668	3555850	gypsy12|reference|NA|SRR497710_1|temp|nonab|7954	0	-
chr2R	3555868	3556007	gypsy12|reference|NA|SRR497710_1|temp|nonab|7955	0	-
chr2R	3556793	3556940	diver|reference|NA|SRR497710_1|temp|nonab|7956	0	-
chr2R	3557103	3557253	diver|reference|NA|SRR497710_1|temp|nonab|7957	0	-
chr2R	3557676	3557904	gypsy5|reference|NA|SRR497710_1|temp|nonab|7958	0	-
chr2R	3557918	3558116	Tirant|reference|NA|SRR497710_1|temp|nonab|7959	0	-
chr2R	3557918	3558081	ZAM|reference|NA|SRR497710_1|temp|nonab|7960	0	-
chr2R	3558169	3558249	accord2|reference|NA|SRR497710_1|temp|nonab|7961	0	+
chr2R	3559531	3559657	gypsy12|reference|NA|SRR497710_1|temp|nonab|7962	0	-
chr2R	3560320	3561581	297|reference|NA|SRR497710_1|temp|nonab|7963	0	-
chr2R	3561589	3561918	297|reference|NA|SRR497710_1|temp|nonab|7964	0	-
chr2R	3561915	3562086	297|reference|NA|SRR497710_1|temp|nonab|7965	0	-
chr2R	3562306	3562838	17.6|reference|NA|SRR497710_1|temp|nonab|7966	0	-
chr2R	3564474	3564543	opus|reference|NA|SRR497710_1|temp|nonab|7967	0	+
chr2R	3564887	3564961	gypsy2|reference|NA|SRR497710_1|temp|nonab|7968	0	+
chr2R	3564967	3566723	gypsy2|reference|NA|SRR497710_1|temp|nonab|7969	0	+
chr2R	3566168	3569171	gypsy6|reference|NA|SRR497710_1|temp|nonab|7970	0	+
chr2R	3567392	3569171	gypsy2|reference|NA|SRR497710_1|temp|nonab|7971	0	+
chr2R	3569165	3569837	gypsy2|reference|NA|SRR497710_1|temp|nonab|7972	0	+
chr2R	3569826	3572576	springer|reference|NA|SRR497710_1|temp|nonab|7973	0	+
chr2R	3570368	3572241	gypsy2|reference|NA|SRR497710_1|temp|nonab|7974	0	+
chr2R	3572284	3572799	gypsy2|reference|NA|SRR497710_1|temp|nonab|7975	0	+
chr2R	3572896	3573421	opus|reference|NA|SRR497710_1|temp|nonab|7976	0	+
chr2R	3573560	3573617	diver2|reference|NA|SRR497710_1|temp|nonab|7977	0	+
chr2R	3574034	3574395	aurora_element|reference|NA|SRR497710_1|temp|nonab|7978	0	+
chr2R	3574585	3575306	aurora_element|reference|NA|SRR497710_1|temp|nonab|7979	0	+
chr2R	3574618	3574623	copia|non-reference|0.3333|SRR497710_1|temp|sr|7980	0	+
chr2R	3575790	3576007	aurora_element|reference|NA|SRR497710_1|temp|nonab|7981	0	+
chr2R	3576080	3576446	aurora_element|reference|NA|SRR497710_1|temp|nonab|7982	0	+
chr2R	3576618	3577833	aurora_element|reference|NA|SRR497710_1|temp|nonab|7983	0	+
chr2R	3578247	3578311	Cr1a|reference|NA|SRR497710_1|temp|nonab|7984	0	+
chr2R	3578311	3578813	diver2|reference|NA|SRR497710_1|temp|nonab|7985	0	+
chr2R	3579129	3579245	Cr1a|reference|NA|SRR497710_1|temp|nonab|7986	0	+
chr2R	3579250	3579461	INE_1|reference|NA|SRR497710_1|temp|nonab|7987	0	-
chr2R	3579327	3579534	INE_1|reference|NA|SRR497710_1|temp|nonab|7988	0	-
chr2R	3579614	3580038	Cr1a|reference|NA|SRR497710_1|temp|nonab|7989	0	+
chr2R	3580063	3580429	Cr1a|reference|NA|SRR497710_1|temp|nonab|7990	0	+
chr2R	3580424	3580519	Cr1a|reference|NA|SRR497710_1|temp|nonab|7991	0	+
chr2R	3580513	3580598	Cr1a|reference|NA|SRR497710_1|temp|nonab|7992	0	+
chr2R	3580680	3580806	gypsy|reference|NA|SRR497710_1|temp|nonab|7993	0	+
chr2R	3581679	3581868	INE_1|reference|NA|SRR497710_1|temp|nonab|7994	0	+
chr2R	3587409	3587692	F_element|reference|NA|SRR497710_1|temp|nonab|7995	0	-
chr2R	3587782	3587981	Doc2_element|reference|NA|SRR497710_1|temp|nonab|7996	0	-
chr2R	3588037	3588106	Doc|reference|NA|SRR497710_1|temp|nonab|7997	0	-
chr2R	3588049	3588112	F_element|reference|NA|SRR497710_1|temp|nonab|7998	0	-
chr2R	3588308	3588683	Stalker|reference|NA|SRR497710_1|temp|nonab|8000	0	-
chr2R	3588308	3588624	Stalker4|reference|NA|SRR497710_1|temp|nonab|7999	0	-
chr2R	3588846	3589163	Stalker4|reference|NA|SRR497710_1|temp|nonab|8001	0	-
chr2R	3589172	3589490	INE_1|reference|NA|SRR497710_1|temp|nonab|8002	0	+
chr2R	3589490	3589590	INE_1|reference|NA|SRR497710_1|temp|nonab|8003	0	+
chr2R	3590930	3591394	FB|reference|NA|SRR497710_1|temp|nonab|8004	0	-
chr2R	3591552	3591698	Stalker4|reference|NA|SRR497710_1|temp|nonab|8005	0	-
chr2R	3591738	3591865	Stalker4|reference|NA|SRR497710_1|temp|nonab|8006	0	-
chr2R	3592496	3592832	Tom1|reference|NA|SRR497710_1|temp|nonab|8007	0	-
chr2R	3592951	3593067	INE_1|reference|NA|SRR497710_1|temp|nonab|8008	0	+
chr2R	3593092	3593198	INE_1|reference|NA|SRR497710_1|temp|nonab|8009	0	+
chr2R	3593205	3593337	INE_1|reference|NA|SRR497710_1|temp|nonab|8010	0	+
chr2R	3593589	3593701	412|reference|NA|SRR497710_1|temp|nonab|8011	0	-
chr2R	3593697	3594018	1360|reference|NA|SRR497710_1|temp|nonab|8012	0	-
chr2R	3593988	3594075	1360|reference|NA|SRR497710_1|temp|nonab|8013	0	-
chr2R	3594075	3594166	1360|reference|NA|SRR497710_1|temp|nonab|8014	0	-
chr2R	3594219	3594290	Tabor|reference|NA|SRR497710_1|temp|nonab|8015	0	-
chr2R	3597268	3597970	invader3|reference|NA|SRR497710_1|temp|nonab|8016	0	+
chr2R	3597311	3598407	flea|reference|NA|SRR497710_1|temp|nonab|8017	0	+
chr2R	3598755	3598962	flea|reference|NA|SRR497710_1|temp|nonab|8018	0	+
chr2R	3599335	3599671	flea|reference|NA|SRR497710_1|temp|nonab|8019	0	+
chr2R	3600392	3600558	G3|reference|NA|SRR497710_1|temp|nonab|8020	0	+
chr2R	3603667	3604088	F_element|reference|NA|SRR497710_1|temp|nonab|8021	0	+
chr2R	3603856	3604145	Doc2_element|reference|NA|SRR497710_1|temp|nonab|8022	0	+
chr2R	3604140	3604986	F_element|reference|NA|SRR497710_1|temp|nonab|8023	0	+
chr2R	3604986	3608950	accord2|reference|NA|SRR497710_1|temp|nonab|8024	0	+
chr2R	3608937	3609027	accord2|reference|NA|SRR497710_1|temp|nonab|8025	0	+
chr2R	3609015	3609576	accord2|reference|NA|SRR497710_1|temp|nonab|8026	0	+
chr2R	3609567	3610390	accord2|reference|NA|SRR497710_1|temp|nonab|8027	0	+
chr2R	3610471	3610982	accord2|reference|NA|SRR497710_1|temp|nonab|8028	0	+
chr2R	3610875	3611038	accord2|reference|NA|SRR497710_1|temp|nonab|8029	0	+
chr2R	3610984	3612003	accord2|reference|NA|SRR497710_1|temp|nonab|8030	0	+
chr2R	3612004	3612701	F_element|reference|NA|SRR497710_1|temp|nonab|8031	0	+
chr2R	3612701	3612941	F_element|reference|NA|SRR497710_1|temp|nonab|8032	0	+
chr2R	3612940	3614060	G2|reference|NA|SRR497710_1|temp|nonab|8033	0	-
chr2R	3614059	3615911	F_element|reference|NA|SRR497710_1|temp|nonab|8034	0	+
chr2R	3615910	3616855	Doc2_element|reference|NA|SRR497710_1|temp|nonab|8035	0	+
chr2R	3616879	3622029	Rt1a|reference|NA|SRR497710_1|temp|nonab|8036	0	+
chr2R	3622061	3622909	Doc2_element|reference|NA|SRR497710_1|temp|nonab|8037	0	+
chr2R	3622942	3624561	F_element|reference|NA|SRR497710_1|temp|nonab|8038	0	+
chr2R	3624560	3626745	Doc2_element|reference|NA|SRR497710_1|temp|nonab|8039	0	+
chr2R	3626733	3627982	Doc2_element|reference|NA|SRR497710_1|temp|nonab|8040	0	+
chr2R	3628344	3629881	aurora_element|reference|NA|SRR497710_1|temp|nonab|8041	0	-
chr2R	3630031	3630383	aurora_element|reference|NA|SRR497710_1|temp|nonab|8042	0	-
chr2R	3630462	3632043	aurora_element|reference|NA|SRR497710_1|temp|nonab|8043	0	-
chr2R	3632698	3633849	aurora_element|reference|NA|SRR497710_1|temp|nonab|8044	0	-
chr2R	3633849	3634382	invader3|reference|NA|SRR497710_1|temp|nonab|8045	0	+
chr2R	3633855	3634524	flea|reference|NA|SRR497710_1|temp|nonab|8046	0	+
chr2R	3634241	3634537	invader2|reference|NA|SRR497710_1|temp|nonab|8047	0	+
chr2R	3634656	3635219	1360|reference|NA|SRR497710_1|temp|nonab|8048	0	+
chr2R	3635326	3635744	1360|reference|NA|SRR497710_1|temp|nonab|8049	0	+
chr2R	3635763	3635925	mdg3|reference|NA|SRR497710_1|temp|nonab|8050	0	+
chr2R	3636231	3636417	mdg3|reference|NA|SRR497710_1|temp|nonab|8051	0	+
chr2R	3636262	3636445	flea|reference|NA|SRR497710_1|temp|nonab|8052	0	+
chr2R	3636882	3637181	flea|reference|NA|SRR497710_1|temp|nonab|8053	0	+
chr2R	3637730	3638163	Doc|reference|NA|SRR497710_1|temp|nonab|8054	0	+
chr2R	3638315	3638401	Doc3_element|reference|NA|SRR497710_1|temp|nonab|8055	0	+
chr2R	3638400	3638527	F_element|reference|NA|SRR497710_1|temp|nonab|8056	0	+
chr2R	3638667	3638954	Fw2|reference|NA|SRR497710_1|temp|nonab|8057	0	+
chr2R	3638962	3639243	Fw3|reference|NA|SRR497710_1|temp|nonab|8058	0	+
chr2R	3639007	3639256	Fw2|reference|NA|SRR497710_1|temp|nonab|8059	0	+
chr2R	3639685	3639936	invader4|reference|NA|SRR497710_1|temp|nonab|8060	0	+
chr2R	3641213	3641269	INE_1|reference|NA|SRR497710_1|temp|nonab|8061	0	+
chr2R	3641258	3641609	INE_1|reference|NA|SRR497710_1|temp|nonab|8062	0	+
chr2R	3641503	3641717	INE_1|reference|NA|SRR497710_1|temp|nonab|8063	0	+
chr2R	3641708	3642191	I_element|reference|NA|SRR497710_1|temp|nonab|8064	0	-
chr2R	3642196	3642353	I_element|reference|NA|SRR497710_1|temp|nonab|8065	0	-
chr2R	3642697	3643148	I_element|reference|NA|SRR497710_1|temp|nonab|8066	0	-
chr2R	3643147	3643389	I_element|reference|NA|SRR497710_1|temp|nonab|8067	0	-
chr2R	3643388	3644864	I_element|reference|NA|SRR497710_1|temp|nonab|8068	0	-
chr2R	3644860	3646328	I_element|reference|NA|SRR497710_1|temp|nonab|8069	0	-
chr2R	3646323	3646656	I_element|reference|NA|SRR497710_1|temp|nonab|8070	0	-
chr2R	3646662	3646728	INE_1|reference|NA|SRR497710_1|temp|nonab|8071	0	+
chr2R	3646830	3647000	mdg1|reference|NA|SRR497710_1|temp|nonab|8072	0	-
chr2R	3646994	3647231	mdg1|reference|NA|SRR497710_1|temp|nonab|8073	0	-
chr2R	3647221	3647385	mdg1|reference|NA|SRR497710_1|temp|nonab|8074	0	-
chr2R	3649078	3649197	McClintock|reference|NA|SRR497710_1|temp|nonab|8075	0	-
chr2R	3649652	3650215	Stalker4|reference|NA|SRR497710_1|temp|nonab|8076	0	+
chr2R	3650227	3650864	Stalker|reference|NA|SRR497710_1|temp|nonab|8077	0	+
chr2R	3650883	3651011	mdg1|reference|NA|SRR497710_1|temp|nonab|8078	0	+
chr2R	3650907	3651012	Stalker4|reference|NA|SRR497710_1|temp|nonab|8079	0	+
chr2R	3651010	3651771	Stalker|reference|NA|SRR497710_1|temp|nonab|8080	0	+
chr2R	3651769	3655496	Stalker4|reference|NA|SRR497710_1|temp|nonab|8081	0	+
chr2R	3653496	3656344	Stalker4|reference|NA|SRR497710_1|temp|nonab|8082	0	+
chr2R	3656039	3656383	Stalker3|reference|NA|SRR497710_1|temp|nonab|8083	0	+
chr2R	3658705	3663817	invader2|reference|NA|SRR497710_1|temp|nonab|8084	0	+
chr2R	3663890	3664231	I_element|reference|NA|SRR497710_1|temp|nonab|8085	0	+
chr2R	3664583	3664770	mdg1|reference|NA|SRR497710_1|temp|nonab|8086	0	-
chr2R	3664769	3665090	297|reference|NA|SRR497710_1|temp|nonab|8087	0	+
chr2R	3664834	3665096	17.6|reference|NA|SRR497710_1|temp|nonab|8088	0	+
chr2R	3665292	3665453	17.6|reference|NA|SRR497710_1|temp|nonab|8089	0	+
chr2R	3665447	3665649	rooA|reference|NA|SRR497710_1|temp|nonab|8090	0	+
chr2R	3665662	3665840	rooA|reference|NA|SRR497710_1|temp|nonab|8091	0	+
chr2R	3665837	3665933	17.6|reference|NA|SRR497710_1|temp|nonab|8092	0	+
chr2R	3666737	3667016	Cr1a|reference|NA|SRR497710_1|temp|nonab|8093	0	-
chr2R	3667019	3667212	Cr1a|reference|NA|SRR497710_1|temp|nonab|8094	0	-
chr2R	3667214	3670633	Cr1a|reference|NA|SRR497710_1|temp|nonab|8095	0	-
chr2R	3670680	3671162	I_element|reference|NA|SRR497710_1|temp|nonab|8096	0	-
chr2R	3671167	3671324	I_element|reference|NA|SRR497710_1|temp|nonab|8097	0	-
chr2R	3671668	3672119	I_element|reference|NA|SRR497710_1|temp|nonab|8098	0	-
chr2R	3672118	3672360	I_element|reference|NA|SRR497710_1|temp|nonab|8099	0	-
chr2R	3672359	3673835	I_element|reference|NA|SRR497710_1|temp|nonab|8100	0	-
chr2R	3673831	3675718	I_element|reference|NA|SRR497710_1|temp|nonab|8101	0	-
chr2R	3675728	3675790	INE_1|reference|NA|SRR497710_1|temp|nonab|8102	0	+
chr2R	3675888	3676173	mdg1|reference|NA|SRR497710_1|temp|nonab|8103	0	-
chr2R	3676166	3676327	mdg1|reference|NA|SRR497710_1|temp|nonab|8104	0	-
chr2R	3681799	3681965	F_element|reference|NA|SRR497710_1|temp|nonab|8105	0	-
chr2R	3681954	3684186	mdg3|reference|NA|SRR497710_1|temp|nonab|8106	0	+
chr2R	3683906	3687549	mdg3|reference|NA|SRR497710_1|temp|nonab|8107	0	+
chr2R	3687549	3689312	F_element|reference|NA|SRR497710_1|temp|nonab|8108	0	-
chr2R	3702830	3702929	McClintock|reference|NA|SRR497710_1|temp|nonab|8109	0	-
chr2R	3706004	3706191	mdg1|reference|NA|SRR497710_1|temp|nonab|8110	0	-
chr2R	3706190	3706511	297|reference|NA|SRR497710_1|temp|nonab|8111	0	+
chr2R	3706255	3706517	17.6|reference|NA|SRR497710_1|temp|nonab|8112	0	+
chr2R	3706713	3706874	17.6|reference|NA|SRR497710_1|temp|nonab|8113	0	+
chr2R	3706868	3707070	rooA|reference|NA|SRR497710_1|temp|nonab|8114	0	+
chr2R	3707083	3707261	rooA|reference|NA|SRR497710_1|temp|nonab|8115	0	+
chr2R	3707258	3707354	17.6|reference|NA|SRR497710_1|temp|nonab|8116	0	+
chr2R	3708158	3708437	Cr1a|reference|NA|SRR497710_1|temp|nonab|8117	0	-
chr2R	3708440	3708633	Cr1a|reference|NA|SRR497710_1|temp|nonab|8118	0	-
chr2R	3708635	3710880	Cr1a|reference|NA|SRR497710_1|temp|nonab|8119	0	-
chr2R	3710880	3713378	gypsy4|reference|NA|SRR497710_1|temp|nonab|8120	0	-
chr2R	3713376	3717209	gypsy4|reference|NA|SRR497710_1|temp|nonab|8121	0	-
chr2R	3717202	3717381	Cr1a|reference|NA|SRR497710_1|temp|nonab|8122	0	-
chr2R	3717379	3717824	Cr1a|reference|NA|SRR497710_1|temp|nonab|8123	0	-
chr2R	3717825	3718367	mdg1|reference|NA|SRR497710_1|temp|nonab|8124	0	-
chr2R	3718325	3723488	mdg1|reference|NA|SRR497710_1|temp|nonab|8125	0	-
chr2R	3723499	3728122	invader2|reference|NA|SRR497710_1|temp|nonab|8126	0	+
chr2R	3728123	3728274	invader2|reference|NA|SRR497710_1|temp|nonab|8127	0	+
chr2R	3728339	3728798	mdg1|reference|NA|SRR497710_1|temp|nonab|8128	0	-
chr2R	3728795	3729521	mdg1|reference|NA|SRR497710_1|temp|nonab|8129	0	-
chr2R	3729533	3729676	17.6|reference|NA|SRR497710_1|temp|nonab|8130	0	+
chr2R	3729683	3730630	17.6|reference|NA|SRR497710_1|temp|nonab|8131	0	+
chr2R	3730658	3730875	17.6|reference|NA|SRR497710_1|temp|nonab|8132	0	+
chr2R	3730872	3731188	17.6|reference|NA|SRR497710_1|temp|nonab|8133	0	+
chr2R	3731187	3731324	Cr1a|reference|NA|SRR497710_1|temp|nonab|8134	0	-
chr2R	3731322	3731767	Cr1a|reference|NA|SRR497710_1|temp|nonab|8135	0	-
chr2R	3731768	3732322	mdg1|reference|NA|SRR497710_1|temp|nonab|8136	0	-
chr2R	3732280	3737440	mdg1|reference|NA|SRR497710_1|temp|nonab|8137	0	-
chr2R	3737451	3742074	invader2|reference|NA|SRR497710_1|temp|nonab|8138	0	+
chr2R	3742075	3742226	invader2|reference|NA|SRR497710_1|temp|nonab|8139	0	+
chr2R	3742291	3742751	mdg1|reference|NA|SRR497710_1|temp|nonab|8140	0	-
chr2R	3742748	3743474	mdg1|reference|NA|SRR497710_1|temp|nonab|8141	0	-
chr2R	3743486	3743629	17.6|reference|NA|SRR497710_1|temp|nonab|8142	0	+
chr2R	3743636	3744583	17.6|reference|NA|SRR497710_1|temp|nonab|8143	0	+
chr2R	3744611	3744828	17.6|reference|NA|SRR497710_1|temp|nonab|8144	0	+
chr2R	3744825	3745141	17.6|reference|NA|SRR497710_1|temp|nonab|8145	0	+
chr2R	3745140	3745277	Cr1a|reference|NA|SRR497710_1|temp|nonab|8146	0	-
chr2R	3745275	3745714	Cr1a|reference|NA|SRR497710_1|temp|nonab|8147	0	-
chr2R	3745715	3746270	mdg1|reference|NA|SRR497710_1|temp|nonab|8148	0	-
chr2R	3746228	3747918	mdg1|reference|NA|SRR497710_1|temp|nonab|8149	0	-
chr2R	3747915	3749337	mdg1|reference|NA|SRR497710_1|temp|nonab|8150	0	-
chr2R	3749334	3749894	17.6|reference|NA|SRR497710_1|temp|nonab|8151	0	+
chr2R	3749922	3750139	17.6|reference|NA|SRR497710_1|temp|nonab|8152	0	+
chr2R	3750136	3750452	17.6|reference|NA|SRR497710_1|temp|nonab|8153	0	+
chr2R	3750451	3750588	Cr1a|reference|NA|SRR497710_1|temp|nonab|8154	0	-
chr2R	3750586	3751025	Cr1a|reference|NA|SRR497710_1|temp|nonab|8155	0	-
chr2R	3751026	3751581	mdg1|reference|NA|SRR497710_1|temp|nonab|8156	0	-
chr2R	3751539	3753229	mdg1|reference|NA|SRR497710_1|temp|nonab|8157	0	-
chr2R	3753226	3756664	mdg1|reference|NA|SRR497710_1|temp|nonab|8158	0	-
chr2R	3756736	3757196	mdg1|reference|NA|SRR497710_1|temp|nonab|8159	0	-
chr2R	3757193	3757919	mdg1|reference|NA|SRR497710_1|temp|nonab|8160	0	-
chr2R	3757931	3758074	17.6|reference|NA|SRR497710_1|temp|nonab|8161	0	+
chr2R	3758081	3759028	17.6|reference|NA|SRR497710_1|temp|nonab|8162	0	+
chr2R	3759056	3759273	17.6|reference|NA|SRR497710_1|temp|nonab|8163	0	+
chr2R	3759270	3759567	17.6|reference|NA|SRR497710_1|temp|nonab|8164	0	+
chr2R	3760392	3760457	G3|reference|NA|SRR497710_1|temp|nonab|8165	0	-
chr2R	3760421	3760561	G3|reference|NA|SRR497710_1|temp|nonab|8166	0	-
chr2R	3760552	3760640	G3|reference|NA|SRR497710_1|temp|nonab|8167	0	-
chr2R	3761407	3761476	diver2|reference|NA|SRR497710_1|temp|nonab|8168	0	-
chr2R	3761864	3761908	INE_1|reference|NA|SRR497710_1|temp|nonab|8169	0	+
chr2R	3761916	3762046	gypsy2|reference|NA|SRR497710_1|temp|nonab|8170	0	+
chr2R	3761976	3762133	gypsy6|reference|NA|SRR497710_1|temp|nonab|8171	0	+
chr2R	3762102	3762217	gtwin|reference|NA|SRR497710_1|temp|nonab|8172	0	+
chr2R	3762240	3763207	gypsy12|reference|NA|SRR497710_1|temp|nonab|8173	0	+
chr2R	3763214	3763411	Cr1a|reference|NA|SRR497710_1|temp|nonab|8174	0	-
chr2R	3765857	3765926	diver2|reference|NA|SRR497710_1|temp|nonab|8175	0	-
chr2R	3766314	3766358	INE_1|reference|NA|SRR497710_1|temp|nonab|8176	0	+
chr2R	3766366	3766496	gypsy2|reference|NA|SRR497710_1|temp|nonab|8177	0	+
chr2R	3766426	3766583	gypsy6|reference|NA|SRR497710_1|temp|nonab|8178	0	+
chr2R	3766552	3766667	gtwin|reference|NA|SRR497710_1|temp|nonab|8179	0	+
chr2R	3766690	3768588	gypsy12|reference|NA|SRR497710_1|temp|nonab|8180	0	+
chr2R	3768584	3769012	gypsy12|reference|NA|SRR497710_1|temp|nonab|8181	0	+
chr2R	3769550	3769680	gypsy2|reference|NA|SRR497710_1|temp|nonab|8182	0	+
chr2R	3769570	3769939	springer|reference|NA|SRR497710_1|temp|nonab|8183	0	+
chr2R	3769570	3770093	gypsy3|reference|NA|SRR497710_1|temp|nonab|8184	0	+
chr2R	3770079	3770370	gypsy6|reference|NA|SRR497710_1|temp|nonab|8185	0	+
chr2R	3770382	3770920	springer|reference|NA|SRR497710_1|temp|nonab|8186	0	+
chr2R	3770924	3771224	1360|reference|NA|SRR497710_1|temp|nonab|8187	0	+
chr2R	3771262	3771428	1360|reference|NA|SRR497710_1|temp|nonab|8188	0	+
chr2R	3771449	3771662	INE_1|reference|NA|SRR497710_1|temp|nonab|8189	0	+
chr2R	3771568	3771722	INE_1|reference|NA|SRR497710_1|temp|nonab|8190	0	+
chr2R	3771761	3771838	INE_1|reference|NA|SRR497710_1|temp|nonab|8191	0	+
chr2R	3772346	3772543	Cr1a|reference|NA|SRR497710_1|temp|nonab|8192	0	-
chr2R	3773487	3773552	G3|reference|NA|SRR497710_1|temp|nonab|8193	0	-
chr2R	3773516	3773656	G3|reference|NA|SRR497710_1|temp|nonab|8194	0	-
chr2R	3773647	3773789	diver2|reference|NA|SRR497710_1|temp|nonab|8195	0	-
chr2R	3773647	3773735	G3|reference|NA|SRR497710_1|temp|nonab|8196	0	-
chr2R	3774502	3774571	diver2|reference|NA|SRR497710_1|temp|nonab|8197	0	-
chr2R	3774959	3775003	INE_1|reference|NA|SRR497710_1|temp|nonab|8198	0	+
chr2R	3775050	3775144	gypsy2|reference|NA|SRR497710_1|temp|nonab|8199	0	+
chr2R	3775071	3775229	gypsy6|reference|NA|SRR497710_1|temp|nonab|8200	0	+
chr2R	3775163	3775313	gtwin|reference|NA|SRR497710_1|temp|nonab|8201	0	+
chr2R	3775336	3777237	gypsy12|reference|NA|SRR497710_1|temp|nonab|8202	0	+
chr2R	3777233	3777661	gypsy12|reference|NA|SRR497710_1|temp|nonab|8203	0	+
chr2R	3778199	3778329	gypsy2|reference|NA|SRR497710_1|temp|nonab|8204	0	+
chr2R	3778219	3778742	springer|reference|NA|SRR497710_1|temp|nonab|8205	0	+
chr2R	3778728	3779019	gypsy6|reference|NA|SRR497710_1|temp|nonab|8206	0	+
chr2R	3779031	3779569	springer|reference|NA|SRR497710_1|temp|nonab|8207	0	+
chr2R	3779573	3779873	1360|reference|NA|SRR497710_1|temp|nonab|8208	0	+
chr2R	3779911	3780077	1360|reference|NA|SRR497710_1|temp|nonab|8209	0	+
chr2R	3780098	3780311	INE_1|reference|NA|SRR497710_1|temp|nonab|8210	0	+
chr2R	3780217	3780371	INE_1|reference|NA|SRR497710_1|temp|nonab|8211	0	+
chr2R	3780410	3780487	INE_1|reference|NA|SRR497710_1|temp|nonab|8212	0	+
chr2R	3780995	3781192	Cr1a|reference|NA|SRR497710_1|temp|nonab|8213	0	-
chr2R	3781750	3782305	1360|reference|NA|SRR497710_1|temp|nonab|8214	0	+
chr2R	3782440	3782821	1360|reference|NA|SRR497710_1|temp|nonab|8215	0	+
chr2R	3782803	3782842	1360|reference|NA|SRR497710_1|temp|nonab|8216	0	-
chr2R	3784156	3784221	G3|reference|NA|SRR497710_1|temp|nonab|8217	0	-
chr2R	3784232	3784278	G3|reference|NA|SRR497710_1|temp|nonab|8218	0	-
chr2R	3785030	3785099	diver2|reference|NA|SRR497710_1|temp|nonab|8219	0	-
chr2R	3785388	3785432	Cr1a|reference|NA|SRR497710_1|temp|nonab|8220	0	-
chr2R	3785417	3785512	Cr1a|reference|NA|SRR497710_1|temp|nonab|8221	0	-
chr2R	3785788	3785992	INE_1|reference|NA|SRR497710_1|temp|nonab|8222	0	+
chr2R	3785963	3786042	INE_1|reference|NA|SRR497710_1|temp|nonab|8223	0	+
chr2R	3786089	3786182	gypsy2|reference|NA|SRR497710_1|temp|nonab|8224	0	+
chr2R	3786110	3786267	gypsy6|reference|NA|SRR497710_1|temp|nonab|8225	0	+
chr2R	3786927	3787057	gypsy2|reference|NA|SRR497710_1|temp|nonab|8226	0	+
chr2R	3786947	3787470	springer|reference|NA|SRR497710_1|temp|nonab|8227	0	+
chr2R	3787456	3787747	gypsy6|reference|NA|SRR497710_1|temp|nonab|8228	0	+
chr2R	3787759	3788297	springer|reference|NA|SRR497710_1|temp|nonab|8229	0	+
chr2R	3788301	3788483	1360|reference|NA|SRR497710_1|temp|nonab|8230	0	+
chr2R	3788470	3788684	gypsy6|reference|NA|SRR497710_1|temp|nonab|8231	0	+
chr2R	3788653	3788769	gtwin|reference|NA|SRR497710_1|temp|nonab|8232	0	+
chr2R	3788876	3789224	gypsy6|reference|NA|SRR497710_1|temp|nonab|8233	0	+
chr2R	3789262	3789382	gypsy6|reference|NA|SRR497710_1|temp|nonab|8234	0	+
chr2R	3789400	3795580	gypsy6|reference|NA|SRR497710_1|temp|nonab|8235	0	+
chr2R	3795549	3795665	gtwin|reference|NA|SRR497710_1|temp|nonab|8236	0	+
chr2R	3795788	3795917	1360|reference|NA|SRR497710_1|temp|nonab|8237	0	+
chr2R	3795955	3796121	1360|reference|NA|SRR497710_1|temp|nonab|8238	0	+
chr2R	3796142	3796355	INE_1|reference|NA|SRR497710_1|temp|nonab|8239	0	+
chr2R	3796261	3796415	INE_1|reference|NA|SRR497710_1|temp|nonab|8240	0	+
chr2R	3796454	3796531	INE_1|reference|NA|SRR497710_1|temp|nonab|8241	0	+
chr2R	3797039	3797236	Cr1a|reference|NA|SRR497710_1|temp|nonab|8242	0	-
chr2R	3799101	3799166	G3|reference|NA|SRR497710_1|temp|nonab|8243	0	-
chr2R	3799130	3799270	G3|reference|NA|SRR497710_1|temp|nonab|8244	0	-
chr2R	3799261	3799349	G3|reference|NA|SRR497710_1|temp|nonab|8245	0	-
chr2R	3799261	3799403	diver2|reference|NA|SRR497710_1|temp|nonab|8246	0	-
chr2R	3800121	3800190	diver2|reference|NA|SRR497710_1|temp|nonab|8247	0	-
chr2R	3800670	3800764	gypsy2|reference|NA|SRR497710_1|temp|nonab|8248	0	+
chr2R	3800691	3800849	gypsy6|reference|NA|SRR497710_1|temp|nonab|8249	0	+
chr2R	3800783	3800933	gtwin|reference|NA|SRR497710_1|temp|nonab|8250	0	+
chr2R	3800956	3802120	gypsy12|reference|NA|SRR497710_1|temp|nonab|8251	0	+
chr2R	3802096	3802203	Doc4_element|reference|NA|SRR497710_1|temp|nonab|8252	0	+
chr2R	3802118	3805340	Doc|reference|NA|SRR497710_1|temp|nonab|8253	0	+
chr2R	3805341	3806529	gypsy12|reference|NA|SRR497710_1|temp|nonab|8254	0	+
chr2R	3807068	3807198	gypsy2|reference|NA|SRR497710_1|temp|nonab|8255	0	+
chr2R	3807082	3807225	gypsy3|reference|NA|SRR497710_1|temp|nonab|8256	0	+
chr2R	3807082	3807540	springer|reference|NA|SRR497710_1|temp|nonab|8257	0	+
chr2R	3807597	3807892	gypsy6|reference|NA|SRR497710_1|temp|nonab|8258	0	+
chr2R	3807900	3808087	gypsy2|reference|NA|SRR497710_1|temp|nonab|8259	0	+
chr2R	3808084	3808243	springer|reference|NA|SRR497710_1|temp|nonab|8260	0	+
chr2R	3808247	3808548	1360|reference|NA|SRR497710_1|temp|nonab|8261	0	+
chr2R	3808562	3808780	1360|reference|NA|SRR497710_1|temp|nonab|8262	0	+
chr2R	3808801	3809033	INE_1|reference|NA|SRR497710_1|temp|nonab|8263	0	+
chr2R	3808920	3809135	INE_1|reference|NA|SRR497710_1|temp|nonab|8264	0	+
chr2R	3809099	3809236	INE_1|reference|NA|SRR497710_1|temp|nonab|8265	0	+
chr2R	3809743	3809940	Cr1a|reference|NA|SRR497710_1|temp|nonab|8266	0	-
chr2R	3810443	3810565	diver2|reference|NA|SRR497710_1|temp|nonab|8267	0	-
chr2R	3810658	3811000	diver2|reference|NA|SRR497710_1|temp|nonab|8268	0	-
chr2R	3812352	3812417	G3|reference|NA|SRR497710_1|temp|nonab|8269	0	-
chr2R	3812381	3812521	G3|reference|NA|SRR497710_1|temp|nonab|8270	0	-
chr2R	3812512	3812600	G3|reference|NA|SRR497710_1|temp|nonab|8271	0	-
chr2R	3812512	3812654	diver2|reference|NA|SRR497710_1|temp|nonab|8272	0	-
chr2R	3813372	3813441	diver2|reference|NA|SRR497710_1|temp|nonab|8273	0	-
chr2R	3813837	3813916	INE_1|reference|NA|SRR497710_1|temp|nonab|8274	0	+
chr2R	3813963	3814050	gypsy2|reference|NA|SRR497710_1|temp|nonab|8275	0	+
chr2R	3813984	3814141	gypsy6|reference|NA|SRR497710_1|temp|nonab|8276	0	+
chr2R	3814866	3814996	gypsy2|reference|NA|SRR497710_1|temp|nonab|8277	0	+
chr2R	3814880	3815338	springer|reference|NA|SRR497710_1|temp|nonab|8278	0	+
chr2R	3814880	3815023	gypsy3|reference|NA|SRR497710_1|temp|nonab|8279	0	+
chr2R	3815395	3815686	gypsy6|reference|NA|SRR497710_1|temp|nonab|8280	0	+
chr2R	3815698	3815885	gypsy2|reference|NA|SRR497710_1|temp|nonab|8281	0	+
chr2R	3815882	3816041	springer|reference|NA|SRR497710_1|temp|nonab|8282	0	+
chr2R	3816045	3816346	1360|reference|NA|SRR497710_1|temp|nonab|8283	0	+
chr2R	3816360	3816578	1360|reference|NA|SRR497710_1|temp|nonab|8284	0	+
chr2R	3816599	3816831	INE_1|reference|NA|SRR497710_1|temp|nonab|8285	0	+
chr2R	3816718	3816933	INE_1|reference|NA|SRR497710_1|temp|nonab|8286	0	+
chr2R	3816897	3817034	INE_1|reference|NA|SRR497710_1|temp|nonab|8287	0	+
chr2R	3817533	3817722	Cr1a|reference|NA|SRR497710_1|temp|nonab|8288	0	-
chr2R	3818224	3818346	diver2|reference|NA|SRR497710_1|temp|nonab|8289	0	-
chr2R	3818439	3818781	diver2|reference|NA|SRR497710_1|temp|nonab|8290	0	-
chr2R	3819290	3819355	G3|reference|NA|SRR497710_1|temp|nonab|8291	0	-
chr2R	3819319	3819459	G3|reference|NA|SRR497710_1|temp|nonab|8292	0	-
chr2R	3819450	3819592	diver2|reference|NA|SRR497710_1|temp|nonab|8293	0	-
chr2R	3819450	3819538	G3|reference|NA|SRR497710_1|temp|nonab|8294	0	-
chr2R	3820309	3820378	diver2|reference|NA|SRR497710_1|temp|nonab|8295	0	-
chr2R	3820778	3820857	INE_1|reference|NA|SRR497710_1|temp|nonab|8296	0	+
chr2R	3820925	3821082	gypsy6|reference|NA|SRR497710_1|temp|nonab|8297	0	+
chr2R	3821343	3821621	Doc3_element|reference|NA|SRR497710_1|temp|nonab|8298	0	+
chr2R	3822306	3822720	gypsy6|reference|NA|SRR497710_1|temp|nonab|8299	0	+
chr2R	3824049	3824666	Max_element|reference|NA|SRR497710_1|temp|nonab|8300	0	+
chr2R	3824963	3825262	flea|reference|NA|SRR497710_1|temp|nonab|8301	0	-
chr2R	3825689	3825880	flea|reference|NA|SRR497710_1|temp|nonab|8302	0	-
chr2R	3825728	3825907	mdg3|reference|NA|SRR497710_1|temp|nonab|8303	0	-
chr2R	3826217	3826379	mdg3|reference|NA|SRR497710_1|temp|nonab|8304	0	-
chr2R	3826486	3826777	mdg3|reference|NA|SRR497710_1|temp|nonab|8305	0	-
chr2R	3826523	3827339	flea|reference|NA|SRR497710_1|temp|nonab|8306	0	-
chr2R	3827079	3827400	mdg3|reference|NA|SRR497710_1|temp|nonab|8307	0	-
chr2R	3830220	3830519	flea|reference|NA|SRR497710_1|temp|nonab|8308	0	-
chr2R	3830946	3831137	flea|reference|NA|SRR497710_1|temp|nonab|8309	0	-
chr2R	3831474	3831636	mdg3|reference|NA|SRR497710_1|temp|nonab|8310	0	-
chr2R	3831922	3832642	invader3|reference|NA|SRR497710_1|temp|nonab|8311	0	-
chr2R	3832076	3832492	flea|reference|NA|SRR497710_1|temp|nonab|8312	0	-
chr2R	3835562	3835861	flea|reference|NA|SRR497710_1|temp|nonab|8313	0	-
chr2R	3836288	3836479	flea|reference|NA|SRR497710_1|temp|nonab|8314	0	-
chr2R	3836816	3836978	mdg3|reference|NA|SRR497710_1|temp|nonab|8315	0	-
chr2R	3837264	3837985	invader3|reference|NA|SRR497710_1|temp|nonab|8316	0	-
chr2R	3837418	3837835	flea|reference|NA|SRR497710_1|temp|nonab|8317	0	-
chr2R	3841418	3841609	flea|reference|NA|SRR497710_1|temp|nonab|8318	0	-
chr2R	3841946	3842108	mdg3|reference|NA|SRR497710_1|temp|nonab|8319	0	-
chr2R	3842394	3843114	invader3|reference|NA|SRR497710_1|temp|nonab|8320	0	-
chr2R	3845601	3845900	flea|reference|NA|SRR497710_1|temp|nonab|8321	0	-
chr2R	3846327	3846518	flea|reference|NA|SRR497710_1|temp|nonab|8322	0	-
chr2R	3846855	3847017	mdg3|reference|NA|SRR497710_1|temp|nonab|8323	0	-
chr2R	3847303	3848027	invader3|reference|NA|SRR497710_1|temp|nonab|8324	0	-
chr2R	3850843	3851142	flea|reference|NA|SRR497710_1|temp|nonab|8325	0	-
chr2R	3851569	3851760	flea|reference|NA|SRR497710_1|temp|nonab|8326	0	-
chr2R	3852097	3852259	mdg3|reference|NA|SRR497710_1|temp|nonab|8327	0	-
chr2R	3852545	3853269	invader3|reference|NA|SRR497710_1|temp|nonab|8328	0	-
chr2R	3852560	3852686	invader2|reference|NA|SRR497710_1|temp|nonab|8329	0	-
chr2R	3856494	3856685	flea|reference|NA|SRR497710_1|temp|nonab|8330	0	-
chr2R	3857014	3857179	mdg3|reference|NA|SRR497710_1|temp|nonab|8331	0	-
chr2R	3857465	3858186	invader3|reference|NA|SRR497710_1|temp|nonab|8332	0	-
chr2R	3857480	3857606	invader2|reference|NA|SRR497710_1|temp|nonab|8333	0	-
chr2R	3857619	3858036	flea|reference|NA|SRR497710_1|temp|nonab|8334	0	-
chr2R	3861402	3861593	flea|reference|NA|SRR497710_1|temp|nonab|8335	0	-
chr2R	3861922	3862087	mdg3|reference|NA|SRR497710_1|temp|nonab|8336	0	-
chr2R	3862373	3863094	invader3|reference|NA|SRR497710_1|temp|nonab|8337	0	-
chr2R	3862388	3862514	invader2|reference|NA|SRR497710_1|temp|nonab|8338	0	-
chr2R	3862527	3862944	flea|reference|NA|SRR497710_1|temp|nonab|8339	0	-
chr2R	3865942	3866241	flea|reference|NA|SRR497710_1|temp|nonab|8340	0	-
chr2R	3866690	3866859	flea|reference|NA|SRR497710_1|temp|nonab|8341	0	-
chr2R	3867196	3867358	mdg3|reference|NA|SRR497710_1|temp|nonab|8342	0	-
chr2R	3867667	3868388	invader3|reference|NA|SRR497710_1|temp|nonab|8343	0	-
chr2R	3867821	3868238	flea|reference|NA|SRR497710_1|temp|nonab|8344	0	-
chr2R	3871327	3871491	Max_element|reference|NA|SRR497710_1|temp|nonab|8345	0	+
chr2R	3871502	3871586	Max_element|reference|NA|SRR497710_1|temp|nonab|8346	0	+
chr2R	3871704	3873517	Max_element|reference|NA|SRR497710_1|temp|nonab|8347	0	+
chr2R	3873509	3873918	Max_element|reference|NA|SRR497710_1|temp|nonab|8348	0	+
chr2R	3873916	3875742	Max_element|reference|NA|SRR497710_1|temp|nonab|8349	0	+
chr2R	3875798	3877135	gypsy5|reference|NA|SRR497710_1|temp|nonab|8350	0	+
chr2R	3877589	3877650	gypsy5|reference|NA|SRR497710_1|temp|nonab|8351	0	+
chr2R	3877597	3877648	Tirant|reference|NA|SRR497710_1|temp|nonab|8352	0	+
chr2R	3877829	3878384	1360|reference|NA|SRR497710_1|temp|nonab|8353	0	+
chr2R	3878515	3878897	1360|reference|NA|SRR497710_1|temp|nonab|8354	0	+
chr2R	3879081	3879619	Doc3_element|reference|NA|SRR497710_1|temp|nonab|8355	0	+
chr2R	3879615	3879971	Doc3_element|reference|NA|SRR497710_1|temp|nonab|8356	0	+
chr2R	3879976	3880456	Doc3_element|reference|NA|SRR497710_1|temp|nonab|8357	0	+
chr2R	3880537	3881724	Cr1a|reference|NA|SRR497710_1|temp|nonab|8358	0	+
chr2R	3881724	3881815	Cr1a|reference|NA|SRR497710_1|temp|nonab|8359	0	+
chr2R	3881792	3882436	Cr1a|reference|NA|SRR497710_1|temp|nonab|8360	0	+
chr2R	3882437	3882943	Cr1a|reference|NA|SRR497710_1|temp|nonab|8361	0	+
chr2R	3882966	3883570	Cr1a|reference|NA|SRR497710_1|temp|nonab|8362	0	+
chr2R	3883561	3883795	Cr1a|reference|NA|SRR497710_1|temp|nonab|8363	0	+
chr2R	3883795	3887464	Tabor|reference|NA|SRR497710_1|temp|nonab|8364	0	+
chr2R	3885464	3890441	Tabor|reference|NA|SRR497710_1|temp|nonab|8365	0	+
chr2R	3890419	3891017	Tabor|reference|NA|SRR497710_1|temp|nonab|8366	0	+
chr2R	3891017	3891868	Cr1a|reference|NA|SRR497710_1|temp|nonab|8367	0	+
chr2R	3891870	3892202	Cr1a|reference|NA|SRR497710_1|temp|nonab|8368	0	+
chr2R	3892212	3892312	gypsy2|reference|NA|SRR497710_1|temp|nonab|8369	0	-
chr2R	3892311	3892950	gypsy2|reference|NA|SRR497710_1|temp|nonab|8370	0	-
chr2R	3892948	3893863	gypsy3|reference|NA|SRR497710_1|temp|nonab|8371	0	-
chr2R	3893360	3893874	gypsy2|reference|NA|SRR497710_1|temp|nonab|8372	0	-
chr2R	3893913	3894243	Cr1a|reference|NA|SRR497710_1|temp|nonab|8373	0	+
chr2R	3894234	3895315	Cr1a|reference|NA|SRR497710_1|temp|nonab|8374	0	+
chr2R	3895317	3895649	Cr1a|reference|NA|SRR497710_1|temp|nonab|8375	0	+
chr2R	3895659	3895759	gypsy2|reference|NA|SRR497710_1|temp|nonab|8376	0	-
chr2R	3895758	3896397	gypsy2|reference|NA|SRR497710_1|temp|nonab|8377	0	-
chr2R	3896395	3897310	gypsy3|reference|NA|SRR497710_1|temp|nonab|8378	0	-
chr2R	3896451	3897513	gypsy6|reference|NA|SRR497710_1|temp|nonab|8379	0	-
chr2R	3896807	3897814	gypsy2|reference|NA|SRR497710_1|temp|nonab|8380	0	-
chr2R	3897956	3898117	gypsy2|reference|NA|SRR497710_1|temp|nonab|8381	0	-
chr2R	3898735	3899216	1360|reference|NA|SRR497710_1|temp|nonab|8382	0	-
chr2R	3901827	3902060	S2|reference|NA|SRR497710_1|temp|nonab|8383	0	+
chr2R	3902060	3902636	1360|reference|NA|SRR497710_1|temp|nonab|8384	0	+
chr2R	3902709	3902981	1360|reference|NA|SRR497710_1|temp|nonab|8385	0	+
chr2R	3903000	3903359	S2|reference|NA|SRR497710_1|temp|nonab|8386	0	+
chr2R	3903007	3904121	S_element|reference|NA|SRR497710_1|temp|nonab|8387	0	+
chr2R	3903341	3904121	S2|reference|NA|SRR497710_1|temp|nonab|8388	0	+
chr2R	3904503	3904548	invader1|reference|NA|SRR497710_1|temp|nonab|8389	0	-
chr2R	3904719	3904879	invader6|reference|NA|SRR497710_1|temp|nonab|8390	0	-
chr2R	3904949	3905226	micropia|reference|NA|SRR497710_1|temp|nonab|8391	0	-
chr2R	3905037	3905329	invader4|reference|NA|SRR497710_1|temp|nonab|8392	0	-
chr2R	3905390	3905535	invader6|reference|NA|SRR497710_1|temp|nonab|8393	0	-
chr2R	3905577	3905990	invader4|reference|NA|SRR497710_1|temp|nonab|8394	0	-
chr2R	3906319	3906496	gypsy8|reference|NA|SRR497710_1|temp|nonab|8395	0	+
chr2R	3906411	3906564	gypsy8|reference|NA|SRR497710_1|temp|nonab|8396	0	+
chr2R	3906624	3906700	297|reference|NA|SRR497710_1|temp|nonab|8397	0	-
chr2R	3906700	3907139	297|reference|NA|SRR497710_1|temp|nonab|8398	0	-
chr2R	3907150	3907284	297|reference|NA|SRR497710_1|temp|nonab|8399	0	-
chr2R	3907677	3907736	flea|reference|NA|SRR497710_1|temp|nonab|8400	0	-
chr2R	3907788	3907979	297|reference|NA|SRR497710_1|temp|nonab|8401	0	-
chr2R	3907851	3907998	Quasimodo|reference|NA|SRR497710_1|temp|nonab|8402	0	-
chr2R	3907956	3908086	McClintock|reference|NA|SRR497710_1|temp|nonab|8403	0	-
chr2R	3907988	3908259	297|reference|NA|SRR497710_1|temp|nonab|8404	0	-
chr2R	3908264	3908904	297|reference|NA|SRR497710_1|temp|nonab|8405	0	-
chr2R	3908903	3908975	diver2|reference|NA|SRR497710_1|temp|nonab|8406	0	+
chr2R	3908972	3912144	diver2|reference|NA|SRR497710_1|temp|nonab|8407	0	+
chr2R	3912143	3912959	diver2|reference|NA|SRR497710_1|temp|nonab|8408	0	+
chr2R	3912959	3913589	diver2|reference|NA|SRR497710_1|temp|nonab|8409	0	+
chr2R	3913585	3913744	297|reference|NA|SRR497710_1|temp|nonab|8410	0	-
chr2R	3914149	3914328	297|reference|NA|SRR497710_1|temp|nonab|8411	0	-
chr2R	3914192	3914357	Tom1|reference|NA|SRR497710_1|temp|nonab|8412	0	-
chr2R	3915532	3915588	G4|reference|NA|SRR497710_1|temp|nonab|8413	0	-
chr2R	3915572	3916226	G4|reference|NA|SRR497710_1|temp|nonab|8414	0	-
chr2R	3916223	3917416	G4|reference|NA|SRR497710_1|temp|nonab|8415	0	-
chr2R	3917412	3918036	INE_1|reference|NA|SRR497710_1|temp|nonab|8416	0	+
chr2R	3919398	3919488	INE_1|reference|NA|SRR497710_1|temp|nonab|8417	0	-
chr2R	3919704	3920183	1360|reference|NA|SRR497710_1|temp|nonab|8418	0	-
chr2R	3920183	3920232	1360|reference|NA|SRR497710_1|temp|nonab|8419	0	+
chr2R	3920320	3920510	R1A1_element|reference|NA|SRR497710_1|temp|nonab|8420	0	-
chr2R	3921656	3921800	G5A|reference|NA|SRR497710_1|temp|nonab|8421	0	+
chr2R	3921892	3922655	gypsy10|reference|NA|SRR497710_1|temp|nonab|8422	0	+
chr2R	3922505	3922907	gypsy9|reference|NA|SRR497710_1|temp|nonab|8423	0	+
chr2R	3922575	3923087	gypsy|reference|NA|SRR497710_1|temp|nonab|8424	0	+
chr2R	3922771	3923209	gypsy10|reference|NA|SRR497710_1|temp|nonab|8425	0	+
chr2R	3923210	3923511	gypsy10|reference|NA|SRR497710_1|temp|nonab|8426	0	+
chr2R	3923513	3923864	gypsy10|reference|NA|SRR497710_1|temp|nonab|8427	0	+
chr2R	3923856	3924519	gypsy4|reference|NA|SRR497710_1|temp|nonab|8428	0	+
chr2R	3923988	3924642	gypsy10|reference|NA|SRR497710_1|temp|nonab|8429	0	+
chr2R	3924641	3924827	gypsy9|reference|NA|SRR497710_1|temp|nonab|8430	0	+
chr2R	3924690	3924831	gypsy10|reference|NA|SRR497710_1|temp|nonab|8431	0	+
chr2R	3924827	3925020	gypsy9|reference|NA|SRR497710_1|temp|nonab|8432	0	+
chr2R	3924914	3925019	gypsy10|reference|NA|SRR497710_1|temp|nonab|8433	0	+
chr2R	3925017	3925203	gypsy10|reference|NA|SRR497710_1|temp|nonab|8434	0	+
chr2R	3925324	3925781	gypsy10|reference|NA|SRR497710_1|temp|nonab|8435	0	+
chr2R	3928726	3928989	Idefix|reference|NA|SRR497710_1|temp|nonab|8436	0	+
chr2R	3929059	3929527	Idefix|reference|NA|SRR497710_1|temp|nonab|8437	0	+
chr2R	3929527	3929630	Idefix|reference|NA|SRR497710_1|temp|nonab|8438	0	+
chr2R	3929747	3930567	Idefix|reference|NA|SRR497710_1|temp|nonab|8439	0	+
chr2R	3930569	3931022	Idefix|reference|NA|SRR497710_1|temp|nonab|8440	0	+
chr2R	3931019	3931557	Idefix|reference|NA|SRR497710_1|temp|nonab|8441	0	+
chr2R	3931589	3931750	Idefix|reference|NA|SRR497710_1|temp|nonab|8442	0	+
chr2R	3931952	3932268	mariner2|reference|NA|SRR497710_1|temp|nonab|8443	0	+
chr2R	3932602	3932858	INE_1|reference|NA|SRR497710_1|temp|nonab|8444	0	+
chr2R	3932810	3932947	INE_1|reference|NA|SRR497710_1|temp|nonab|8445	0	+
chr2R	3934150	3934272	INE_1|reference|NA|SRR497710_1|temp|nonab|8446	0	+
chr2R	3934325	3934924	Cr1a|reference|NA|SRR497710_1|temp|nonab|8447	0	+
chr2R	3934921	3936042	Cr1a|reference|NA|SRR497710_1|temp|nonab|8448	0	+
chr2R	3936094	3936595	Cr1a|reference|NA|SRR497710_1|temp|nonab|8449	0	+
chr2R	3937466	3937522	INE_1|reference|NA|SRR497710_1|temp|nonab|8450	0	-
chr2R	3937549	3937901	rooA|reference|NA|SRR497710_1|temp|nonab|8451	0	+
chr2R	3937898	3937991	INE_1|reference|NA|SRR497710_1|temp|nonab|8452	0	-
chr2R	3938100	3938342	INE_1|reference|NA|SRR497710_1|temp|nonab|8453	0	-
chr2R	3939257	3939325	INE_1|reference|NA|SRR497710_1|temp|nonab|8454	0	+
chr2R	3939373	3939639	INE_1|reference|NA|SRR497710_1|temp|nonab|8455	0	+
chr2R	3939378	3939509	INE_1|reference|NA|SRR497710_1|temp|nonab|8456	0	+
chr2R	3939754	3939908	INE_1|reference|NA|SRR497710_1|temp|nonab|8457	0	+
chr2R	3940113	3940605	1360|reference|NA|SRR497710_1|temp|nonab|8458	0	+
chr2R	3940597	3940647	1360|reference|NA|SRR497710_1|temp|nonab|8459	0	+
chr2R	3940910	3941098	1360|reference|NA|SRR497710_1|temp|nonab|8460	0	+
chr2R	3941112	3941340	1360|reference|NA|SRR497710_1|temp|nonab|8461	0	+
chr2R	3941520	3941856	1360|reference|NA|SRR497710_1|temp|nonab|8462	0	+
chr2R	3942280	3942338	INE_1|reference|NA|SRR497710_1|temp|nonab|8463	0	-
chr2R	3944485	3944642	INE_1|reference|NA|SRR497710_1|temp|nonab|8464	0	+
chr2R	3944628	3944772	INE_1|reference|NA|SRR497710_1|temp|nonab|8465	0	+
chr2R	3945494	3945682	S_element|reference|NA|SRR497710_1|temp|nonab|8466	0	+
chr2R	3945709	3945767	FB|reference|NA|SRR497710_1|temp|nonab|8467	0	-
chr2R	3946123	3947222	gypsy|reference|NA|SRR497710_1|temp|nonab|8468	0	-
chr2R	3947223	3947266	G6|reference|NA|SRR497710_1|temp|nonab|8469	0	+
chr2R	3948656	3948813	INE_1|reference|NA|SRR497710_1|temp|nonab|8470	0	+
chr2R	3948799	3948943	INE_1|reference|NA|SRR497710_1|temp|nonab|8471	0	+
chr2R	3949665	3949854	S_element|reference|NA|SRR497710_1|temp|nonab|8472	0	+
chr2R	3949881	3949939	FB|reference|NA|SRR497710_1|temp|nonab|8473	0	-
chr2R	3950295	3951394	gypsy|reference|NA|SRR497710_1|temp|nonab|8474	0	-
chr2R	3951395	3951438	G6|reference|NA|SRR497710_1|temp|nonab|8475	0	+
chr2R	3952828	3952985	INE_1|reference|NA|SRR497710_1|temp|nonab|8476	0	+
chr2R	3952971	3953115	INE_1|reference|NA|SRR497710_1|temp|nonab|8477	0	+
chr2R	3953837	3954026	S_element|reference|NA|SRR497710_1|temp|nonab|8478	0	+
chr2R	3954053	3954111	FB|reference|NA|SRR497710_1|temp|nonab|8479	0	-
chr2R	3954467	3955566	gypsy|reference|NA|SRR497710_1|temp|nonab|8480	0	-
chr2R	3955567	3955610	G6|reference|NA|SRR497710_1|temp|nonab|8481	0	+
chr2R	3956622	3961154	Xanthias|reference|NA|SRR497710_1|temp|nonab|8482	0	-
chr2R	3961537	3961694	INE_1|reference|NA|SRR497710_1|temp|nonab|8483	0	+
chr2R	3961680	3961824	INE_1|reference|NA|SRR497710_1|temp|nonab|8484	0	+
chr2R	3962554	3962743	S_element|reference|NA|SRR497710_1|temp|nonab|8485	0	+
chr2R	3962770	3962828	FB|reference|NA|SRR497710_1|temp|nonab|8486	0	-
chr2R	3963184	3964283	gypsy|reference|NA|SRR497710_1|temp|nonab|8487	0	-
chr2R	3964284	3964327	G6|reference|NA|SRR497710_1|temp|nonab|8488	0	+
chr2R	3965717	3965881	INE_1|reference|NA|SRR497710_1|temp|nonab|8489	0	+
chr2R	3965860	3966004	INE_1|reference|NA|SRR497710_1|temp|nonab|8490	0	+
chr2R	3966733	3966922	S_element|reference|NA|SRR497710_1|temp|nonab|8491	0	+
chr2R	3966949	3967007	FB|reference|NA|SRR497710_1|temp|nonab|8492	0	-
chr2R	3967224	3971930	F_element|reference|NA|SRR497710_1|temp|nonab|8493	0	-
chr2R	3972075	3973174	gypsy|reference|NA|SRR497710_1|temp|nonab|8494	0	-
chr2R	3973175	3973218	G6|reference|NA|SRR497710_1|temp|nonab|8495	0	+
chr2R	3974608	3974772	INE_1|reference|NA|SRR497710_1|temp|nonab|8496	0	+
chr2R	3974751	3974895	INE_1|reference|NA|SRR497710_1|temp|nonab|8497	0	+
chr2R	3975621	3975809	S_element|reference|NA|SRR497710_1|temp|nonab|8498	0	+
chr2R	3975836	3975894	FB|reference|NA|SRR497710_1|temp|nonab|8499	0	-
chr2R	3976250	3977349	gypsy|reference|NA|SRR497710_1|temp|nonab|8500	0	-
chr2R	3977350	3977393	G6|reference|NA|SRR497710_1|temp|nonab|8501	0	+
chr2R	3978782	3978939	INE_1|reference|NA|SRR497710_1|temp|nonab|8502	0	+
chr2R	3978925	3979069	INE_1|reference|NA|SRR497710_1|temp|nonab|8503	0	+
chr2R	3979801	3979989	S_element|reference|NA|SRR497710_1|temp|nonab|8504	0	+
chr2R	3980016	3980074	FB|reference|NA|SRR497710_1|temp|nonab|8505	0	-
chr2R	3980430	3981524	gypsy|reference|NA|SRR497710_1|temp|nonab|8506	0	-
chr2R	3981525	3981568	G6|reference|NA|SRR497710_1|temp|nonab|8507	0	+
chr2R	3982957	3983114	INE_1|reference|NA|SRR497710_1|temp|nonab|8508	0	+
chr2R	3983100	3983244	INE_1|reference|NA|SRR497710_1|temp|nonab|8509	0	+
chr2R	3983973	3984163	S_element|reference|NA|SRR497710_1|temp|nonab|8510	0	+
chr2R	3984190	3984248	FB|reference|NA|SRR497710_1|temp|nonab|8511	0	-
chr2R	3984604	3985698	gypsy|reference|NA|SRR497710_1|temp|nonab|8512	0	-
chr2R	3985699	3985742	G6|reference|NA|SRR497710_1|temp|nonab|8513	0	+
chr2R	3987103	3987260	INE_1|reference|NA|SRR497710_1|temp|nonab|8514	0	+
chr2R	3987246	3987390	INE_1|reference|NA|SRR497710_1|temp|nonab|8515	0	+
chr2R	3988119	3988308	S_element|reference|NA|SRR497710_1|temp|nonab|8516	0	+
chr2R	3988335	3988393	FB|reference|NA|SRR497710_1|temp|nonab|8517	0	-
chr2R	3988749	3989822	gypsy|reference|NA|SRR497710_1|temp|nonab|8518	0	-
chr2R	3989823	3989866	G6|reference|NA|SRR497710_1|temp|nonab|8519	0	+
chr2R	3991205	3991362	INE_1|reference|NA|SRR497710_1|temp|nonab|8520	0	+
chr2R	3991348	3991492	INE_1|reference|NA|SRR497710_1|temp|nonab|8521	0	+
chr2R	3992224	3992412	S_element|reference|NA|SRR497710_1|temp|nonab|8522	0	+
chr2R	3992439	3992497	FB|reference|NA|SRR497710_1|temp|nonab|8523	0	-
chr2R	3992853	3993947	gypsy|reference|NA|SRR497710_1|temp|nonab|8524	0	-
chr2R	3993948	3993991	G6|reference|NA|SRR497710_1|temp|nonab|8525	0	+
chr2R	3995379	3995536	INE_1|reference|NA|SRR497710_1|temp|nonab|8526	0	+
chr2R	3995522	3995666	INE_1|reference|NA|SRR497710_1|temp|nonab|8527	0	+
chr2R	3996395	3996584	S_element|reference|NA|SRR497710_1|temp|nonab|8528	0	+
chr2R	3996611	3996669	FB|reference|NA|SRR497710_1|temp|nonab|8529	0	-
chr2R	3997025	3998119	gypsy|reference|NA|SRR497710_1|temp|nonab|8530	0	-
chr2R	3998120	3998163	G6|reference|NA|SRR497710_1|temp|nonab|8531	0	+
chr2R	3999343	3999486	G2|reference|NA|SRR497710_1|temp|nonab|8532	0	+
chr2R	3999671	3999726	G2|reference|NA|SRR497710_1|temp|nonab|8533	0	+
chr2R	4000694	4001191	G2|reference|NA|SRR497710_1|temp|nonab|8534	0	+
chr2R	4001288	4001386	Doc4_element|reference|NA|SRR497710_1|temp|nonab|8535	0	+
chr2R	4001443	4001709	gypsy|reference|NA|SRR497710_1|temp|nonab|8536	0	-
chr2R	4001694	4002490	gypsy|reference|NA|SRR497710_1|temp|nonab|8537	0	-
chr2R	4002482	4002591	gypsy4|reference|NA|SRR497710_1|temp|nonab|8538	0	-
chr2R	4002482	4002576	gypsy|reference|NA|SRR497710_1|temp|nonab|8539	0	-
chr2R	4002595	4002688	gypsy|reference|NA|SRR497710_1|temp|nonab|8540	0	-
chr2R	4003599	4003769	1360|reference|NA|SRR497710_1|temp|nonab|8541	0	-
chr2R	4004488	4004635	INE_1|reference|NA|SRR497710_1|temp|nonab|8542	0	+
chr2R	4004650	4004892	Cr1a|reference|NA|SRR497710_1|temp|nonab|8543	0	-
chr2R	4004891	4005021	Cr1a|reference|NA|SRR497710_1|temp|nonab|8544	0	-
chr2R	4005468	4005516	G2|reference|NA|SRR497710_1|temp|nonab|8545	0	-
chr2R	4005509	4005756	jockey|reference|NA|SRR497710_1|temp|nonab|8546	0	-
chr2R	4005887	4006089	Cr1a|reference|NA|SRR497710_1|temp|nonab|8547	0	+
chr2R	4006061	4006913	Cr1a|reference|NA|SRR497710_1|temp|nonab|8548	0	+
chr2R	4006911	4007477	BS|reference|NA|SRR497710_1|temp|nonab|8549	0	+
chr2R	4007465	4008211	BS|reference|NA|SRR497710_1|temp|nonab|8550	0	+
chr2R	4008209	4008504	BS|reference|NA|SRR497710_1|temp|nonab|8551	0	+
chr2R	4008503	4008623	BS|reference|NA|SRR497710_1|temp|nonab|8552	0	+
chr2R	4008503	4008568	Helena|reference|NA|SRR497710_1|temp|nonab|8553	0	+
chr2R	4008635	4008725	INE_1|reference|NA|SRR497710_1|temp|nonab|8554	0	+
chr2R	4008736	4008831	INE_1|reference|NA|SRR497710_1|temp|nonab|8555	0	+
chr2R	4009219	4009942	Helena|reference|NA|SRR497710_1|temp|nonab|8556	0	+
chr2R	4009978	4011088	transib2|reference|NA|SRR497710_1|temp|nonab|8557	0	+
chr2R	4011085	4011289	transib2|reference|NA|SRR497710_1|temp|nonab|8558	0	+
chr2R	4011278	4011634	transib2|reference|NA|SRR497710_1|temp|nonab|8559	0	+
chr2R	4011631	4011787	transib2|reference|NA|SRR497710_1|temp|nonab|8560	0	+
chr2R	4011836	4012005	transib2|reference|NA|SRR497710_1|temp|nonab|8561	0	+
chr2R	4012753	4013375	INE_1|reference|NA|SRR497710_1|temp|nonab|8562	0	-
chr2R	4015993	4016104	INE_1|reference|NA|SRR497710_1|temp|nonab|8563	0	-
chr2R	4016113	4016242	INE_1|reference|NA|SRR497710_1|temp|nonab|8564	0	-
chr2R	4016255	4016392	INE_1|reference|NA|SRR497710_1|temp|nonab|8565	0	-
chr2R	4016466	4017039	1360|reference|NA|SRR497710_1|temp|nonab|8566	0	+
chr2R	4017332	4017529	Cr1a|reference|NA|SRR497710_1|temp|nonab|8567	0	-
chr2R	4017541	4017597	Cr1a|reference|NA|SRR497710_1|temp|nonab|8568	0	-
chr2R	4017611	4017870	Cr1a|reference|NA|SRR497710_1|temp|nonab|8569	0	-
chr2R	4018471	4018548	Cr1a|reference|NA|SRR497710_1|temp|nonab|8570	0	-
chr2R	4018553	4019409	Doc2_element|reference|NA|SRR497710_1|temp|nonab|8571	0	-
chr2R	4019408	4023227	Doc2_element|reference|NA|SRR497710_1|temp|nonab|8572	0	-
chr2R	4024327	4024549	1360|reference|NA|SRR497710_1|temp|nonab|8573	0	-
chr2R	4024557	4024810	1360|reference|NA|SRR497710_1|temp|nonab|8574	0	-
chr2R	4024949	4024994	1360|reference|NA|SRR497710_1|temp|nonab|8575	0	-
chr2R	4024987	4025052	1360|reference|NA|SRR497710_1|temp|nonab|8576	0	-
chr2R	4025281	4025338	INE_1|reference|NA|SRR497710_1|temp|nonab|8577	0	-
chr2R	4025337	4025675	INE_1|reference|NA|SRR497710_1|temp|nonab|8578	0	-
chr2R	4028751	4028922	INE_1|reference|NA|SRR497710_1|temp|nonab|8579	0	-
chr2R	4028846	4029046	INE_1|reference|NA|SRR497710_1|temp|nonab|8580	0	-
chr2R	4028955	4029262	INE_1|reference|NA|SRR497710_1|temp|nonab|8581	0	-
chr2R	4029259	4029351	INE_1|reference|NA|SRR497710_1|temp|nonab|8582	0	-
chr2R	4030504	4030837	Cr1a|reference|NA|SRR497710_1|temp|nonab|8583	0	-
chr2R	4030840	4031025	Cr1a|reference|NA|SRR497710_1|temp|nonab|8584	0	-
chr2R	4031045	4031392	Cr1a|reference|NA|SRR497710_1|temp|nonab|8585	0	-
chr2R	4031410	4031451	Cr1a|reference|NA|SRR497710_1|temp|nonab|8586	0	-
chr2R	4031601	4031732	gypsy2|reference|NA|SRR497710_1|temp|nonab|8587	0	-
chr2R	4031764	4031873	Cr1a|reference|NA|SRR497710_1|temp|nonab|8588	0	-
chr2R	4031927	4032501	rooA|reference|NA|SRR497710_1|temp|nonab|8589	0	-
chr2R	4032734	4032771	rooA|reference|NA|SRR497710_1|temp|nonab|8590	0	-
chr2R	4032999	4033922	rooA|reference|NA|SRR497710_1|temp|nonab|8591	0	-
chr2R	4033912	4034538	rooA|reference|NA|SRR497710_1|temp|nonab|8592	0	-
chr2R	4034537	4039239	F_element|reference|NA|SRR497710_1|temp|nonab|8593	0	-
chr2R	4039245	4039678	rooA|reference|NA|SRR497710_1|temp|nonab|8594	0	-
chr2R	4039714	4039990	rooA|reference|NA|SRR497710_1|temp|nonab|8595	0	-
chr2R	4039981	4040809	rooA|reference|NA|SRR497710_1|temp|nonab|8596	0	-
chr2R	4040810	4042394	rooA|reference|NA|SRR497710_1|temp|nonab|8597	0	-
chr2R	4042384	4042888	rooA|reference|NA|SRR497710_1|temp|nonab|8598	0	-
chr2R	4043061	4043122	diver2|reference|NA|SRR497710_1|temp|nonab|8599	0	+
chr2R	4045571	4045632	Cr1a|reference|NA|SRR497710_1|temp|nonab|8600	0	-
chr2R	4045634	4045695	Cr1a|reference|NA|SRR497710_1|temp|nonab|8601	0	-
chr2R	4045690	4046167	Cr1a|reference|NA|SRR497710_1|temp|nonab|8602	0	-
chr2R	4046165	4046809	1360|reference|NA|SRR497710_1|temp|nonab|8603	0	+
chr2R	4046865	4047114	1360|reference|NA|SRR497710_1|temp|nonab|8604	0	+
chr2R	4047762	4047860	opus|reference|NA|SRR497710_1|temp|nonab|8605	0	+
chr2R	4048388	4048482	springer|reference|NA|SRR497710_1|temp|nonab|8606	0	-
chr2R	4049433	4049572	INE_1|reference|NA|SRR497710_1|temp|nonab|8607	0	-
chr2R	4049908	4050045	Doc|reference|NA|SRR497710_1|temp|nonab|8608	0	-
chr2R	4050071	4050533	Doc|reference|NA|SRR497710_1|temp|nonab|8609	0	-
chr2R	4050525	4050858	G5|reference|NA|SRR497710_1|temp|nonab|8610	0	+
chr2R	4050857	4051053	Doc|reference|NA|SRR497710_1|temp|nonab|8611	0	-
chr2R	4051415	4051495	springer|reference|NA|SRR497710_1|temp|nonab|8612	0	+
chr2R	4051656	4051708	Cr1a|reference|NA|SRR497710_1|temp|nonab|8613	0	+
chr2R	4051758	4051825	Cr1a|reference|NA|SRR497710_1|temp|nonab|8614	0	+
chr2R	4051837	4051949	Cr1a|reference|NA|SRR497710_1|temp|nonab|8615	0	+
chr2R	4052003	4052306	Cr1a|reference|NA|SRR497710_1|temp|nonab|8616	0	+
chr2R	4052312	4052833	G5|reference|NA|SRR497710_1|temp|nonab|8617	0	+
chr2R	4052839	4054019	G5|reference|NA|SRR497710_1|temp|nonab|8618	0	+
chr2R	4054001	4054120	G5|reference|NA|SRR497710_1|temp|nonab|8619	0	+
chr2R	4054128	4054196	Cr1a|reference|NA|SRR497710_1|temp|nonab|8620	0	+
chr2R	4054193	4054289	Cr1a|reference|NA|SRR497710_1|temp|nonab|8621	0	+
chr2R	4054283	4054357	Cr1a|reference|NA|SRR497710_1|temp|nonab|8622	0	+
chr2R	4054447	4054542	gypsy6|reference|NA|SRR497710_1|temp|nonab|8623	0	+
chr2R	4054453	4054530	gypsy2|reference|NA|SRR497710_1|temp|nonab|8624	0	+
chr2R	4054734	4055501	297|reference|NA|SRR497710_1|temp|nonab|8625	0	-
chr2R	4055500	4057464	297|reference|NA|SRR497710_1|temp|nonab|8626	0	-
chr2R	4058074	4058219	gypsy8|reference|NA|SRR497710_1|temp|nonab|8627	0	+
chr2R	4058124	4058518	gypsy8|reference|NA|SRR497710_1|temp|nonab|8628	0	+
chr2R	4059254	4059371	Cr1a|reference|NA|SRR497710_1|temp|nonab|8629	0	-
chr2R	4059414	4059472	rooA|reference|NA|SRR497710_1|temp|nonab|8630	0	-
chr2R	4059478	4059572	rooA|reference|NA|SRR497710_1|temp|nonab|8631	0	-
chr2R	4059571	4060661	rooA|reference|NA|SRR497710_1|temp|nonab|8632	0	-
chr2R	4060893	4060930	rooA|reference|NA|SRR497710_1|temp|nonab|8633	0	-
chr2R	4061116	4062045	rooA|reference|NA|SRR497710_1|temp|nonab|8634	0	-
chr2R	4062035	4063083	rooA|reference|NA|SRR497710_1|temp|nonab|8635	0	-
chr2R	4063119	4064112	rooA|reference|NA|SRR497710_1|temp|nonab|8636	0	-
chr2R	4064113	4066239	rooA|reference|NA|SRR497710_1|temp|nonab|8637	0	-
chr2R	4066412	4066473	diver2|reference|NA|SRR497710_1|temp|nonab|8638	0	+
chr2R	4069187	4069248	Cr1a|reference|NA|SRR497710_1|temp|nonab|8639	0	-
chr2R	4069250	4069311	Cr1a|reference|NA|SRR497710_1|temp|nonab|8640	0	-
chr2R	4069306	4069783	Cr1a|reference|NA|SRR497710_1|temp|nonab|8641	0	-
chr2R	4069781	4070425	1360|reference|NA|SRR497710_1|temp|nonab|8642	0	+
chr2R	4070481	4070730	1360|reference|NA|SRR497710_1|temp|nonab|8643	0	+
chr2R	4071339	4071476	opus|reference|NA|SRR497710_1|temp|nonab|8644	0	+
chr2R	4072004	4072098	springer|reference|NA|SRR497710_1|temp|nonab|8645	0	-
chr2R	4073049	4073194	INE_1|reference|NA|SRR497710_1|temp|nonab|8646	0	-
chr2R	4073524	4073666	Doc|reference|NA|SRR497710_1|temp|nonab|8647	0	-
chr2R	4073687	4074149	Doc|reference|NA|SRR497710_1|temp|nonab|8648	0	-
chr2R	4074141	4074465	G5|reference|NA|SRR497710_1|temp|nonab|8649	0	+
chr2R	4074464	4074660	Doc|reference|NA|SRR497710_1|temp|nonab|8650	0	-
chr2R	4074804	4074950	Cr1a|reference|NA|SRR497710_1|temp|nonab|8651	0	+
chr2R	4074956	4075477	G5|reference|NA|SRR497710_1|temp|nonab|8652	0	+
chr2R	4075483	4076663	G5|reference|NA|SRR497710_1|temp|nonab|8653	0	+
chr2R	4076645	4076764	G5|reference|NA|SRR497710_1|temp|nonab|8654	0	+
chr2R	4076772	4076840	Cr1a|reference|NA|SRR497710_1|temp|nonab|8655	0	+
chr2R	4076837	4076933	Cr1a|reference|NA|SRR497710_1|temp|nonab|8656	0	+
chr2R	4076927	4077001	Cr1a|reference|NA|SRR497710_1|temp|nonab|8657	0	+
chr2R	4077091	4077186	gypsy6|reference|NA|SRR497710_1|temp|nonab|8658	0	+
chr2R	4077097	4077174	gypsy2|reference|NA|SRR497710_1|temp|nonab|8659	0	+
chr2R	4077985	4078210	gypsy8|reference|NA|SRR497710_1|temp|nonab|8660	0	+
chr2R	4078035	4078429	gypsy8|reference|NA|SRR497710_1|temp|nonab|8661	0	+
chr2R	4079165	4079282	Cr1a|reference|NA|SRR497710_1|temp|nonab|8662	0	-
chr2R	4079325	4079383	rooA|reference|NA|SRR497710_1|temp|nonab|8663	0	-
chr2R	4079389	4080770	rooA|reference|NA|SRR497710_1|temp|nonab|8664	0	-
chr2R	4081002	4081039	rooA|reference|NA|SRR497710_1|temp|nonab|8665	0	-
chr2R	4081225	4082154	rooA|reference|NA|SRR497710_1|temp|nonab|8666	0	-
chr2R	4082144	4083192	rooA|reference|NA|SRR497710_1|temp|nonab|8667	0	-
chr2R	4083228	4084221	rooA|reference|NA|SRR497710_1|temp|nonab|8668	0	-
chr2R	4084222	4085806	rooA|reference|NA|SRR497710_1|temp|nonab|8669	0	-
chr2R	4085796	4086300	rooA|reference|NA|SRR497710_1|temp|nonab|8670	0	-
chr2R	4086473	4086534	diver2|reference|NA|SRR497710_1|temp|nonab|8671	0	+
chr2R	4089248	4089309	Cr1a|reference|NA|SRR497710_1|temp|nonab|8672	0	-
chr2R	4089311	4089372	Cr1a|reference|NA|SRR497710_1|temp|nonab|8673	0	-
chr2R	4089367	4089499	Cr1a|reference|NA|SRR497710_1|temp|nonab|8674	0	-
chr2R	4089869	4090110	opus|reference|NA|SRR497710_1|temp|nonab|8675	0	+
chr2R	4090420	4090998	Helena|reference|NA|SRR497710_1|temp|nonab|8676	0	-
chr2R	4090998	4091267	gypsy4|reference|NA|SRR497710_1|temp|nonab|8677	0	+
chr2R	4091267	4091968	Helena|reference|NA|SRR497710_1|temp|nonab|8678	0	-
chr2R	4091276	4092221	BS|reference|NA|SRR497710_1|temp|nonab|8679	0	-
chr2R	4092225	4092318	BS|reference|NA|SRR497710_1|temp|nonab|8680	0	-
chr2R	4092302	4093176	BS|reference|NA|SRR497710_1|temp|nonab|8681	0	-
chr2R	4093390	4094083	BS|reference|NA|SRR497710_1|temp|nonab|8682	0	-
chr2R	4094440	4094720	BS|reference|NA|SRR497710_1|temp|nonab|8683	0	-
chr2R	4094729	4095179	Quasimodo|reference|NA|SRR497710_1|temp|nonab|8684	0	-
chr2R	4101300	4103276	Quasimodo|reference|NA|SRR497710_1|temp|nonab|8685	0	-
chr2R	4103833	4105240	Quasimodo|reference|NA|SRR497710_1|temp|nonab|8686	0	-
chr2R	4105274	4105709	Quasimodo|reference|NA|SRR497710_1|temp|nonab|8687	0	-
chr2R	4105747	4114861	roo|reference|NA|SRR497710_1|temp|nonab|8688	0	+
chr2R	4114863	4114972	Idefix|reference|NA|SRR497710_1|temp|nonab|8689	0	-
chr2R	4114976	4115570	Quasimodo|reference|NA|SRR497710_1|temp|nonab|8690	0	-
chr2R	4115920	4116863	HMS_Beagle|reference|NA|SRR497710_1|temp|nonab|8691	0	+
chr2R	4116935	4117017	HMS_Beagle2|reference|NA|SRR497710_1|temp|nonab|8692	0	+
chr2R	4117024	4119432	copia|reference|NA|SRR497710_1|temp|nonab|8693	0	+
chr2R	4117432	4122170	copia|reference|NA|SRR497710_1|temp|nonab|8694	0	+
chr2R	4122610	4122834	rover|reference|NA|SRR497710_1|temp|nonab|8695	0	+
chr2R	4122924	4123072	1360|reference|NA|SRR497710_1|temp|nonab|8696	0	+
chr2R	4123069	4123202	rover|reference|NA|SRR497710_1|temp|nonab|8697	0	+
chr2R	4123198	4124774	rover|reference|NA|SRR497710_1|temp|nonab|8698	0	+
chr2R	4124774	4125000	S_element|reference|NA|SRR497710_1|temp|nonab|8699	0	-
chr2R	4125003	4125086	gypsy2|reference|NA|SRR497710_1|temp|nonab|8700	0	-
chr2R	4125085	4128729	gypsy6|reference|NA|SRR497710_1|temp|nonab|8701	0	-
chr2R	4125367	4127707	gypsy2|reference|NA|SRR497710_1|temp|nonab|8702	0	-
chr2R	4128726	4130189	gypsy2|reference|NA|SRR497710_1|temp|nonab|8703	0	-
chr2R	4130206	4130623	297|reference|NA|SRR497710_1|temp|nonab|8704	0	-
chr2R	4130618	4130723	INE_1|reference|NA|SRR497710_1|temp|nonab|8705	0	-
chr2R	4130735	4130788	INE_1|reference|NA|SRR497710_1|temp|nonab|8706	0	-
chr2R	4133184	4133225	1360|reference|NA|SRR497710_1|temp|nonab|8707	0	+
chr2R	4133253	4133443	gypsy2|reference|NA|SRR497710_1|temp|nonab|8708	0	+
chr2R	4133794	4134052	INE_1|reference|NA|SRR497710_1|temp|nonab|8709	0	-
chr2R	4134201	4134240	FB|reference|NA|SRR497710_1|temp|nonab|8710	0	+
chr2R	4134248	4134732	FB|reference|NA|SRR497710_1|temp|nonab|8711	0	-
chr2R	4136147	4136836	Idefix|reference|NA|SRR497710_1|temp|nonab|8712	0	+
chr2R	4136738	4136849	HMS_Beagle|reference|NA|SRR497710_1|temp|nonab|8713	0	+
chr2R	4136861	4137220	Idefix|reference|NA|SRR497710_1|temp|nonab|8714	0	+
chr2R	4137568	4137574	HMS_Beagle2|non-reference|0.6374|SRR497710_1|temp|rp|8715	0	+
chr2R	4137711	4137727	Juan|non-reference|0.3947|SRR497710_1|temp|rp|8716	0	-
chr2R	4138093	4138287	3S18|reference|NA|SRR497710_1|temp|nonab|8717	0	-
chr2R	4139293	4139363	3S18|reference|NA|SRR497710_1|temp|nonab|8718	0	+
chr2R	4139379	4139860	3S18|reference|NA|SRR497710_1|temp|nonab|8719	0	+
chr2R	4139869	4140006	3S18|reference|NA|SRR497710_1|temp|nonab|8720	0	+
chr2R	4140013	4141031	3S18|reference|NA|SRR497710_1|temp|nonab|8721	0	+
chr2R	4141010	4141352	3S18|reference|NA|SRR497710_1|temp|nonab|8722	0	+
chr2R	4141988	4143806	Dm88|reference|NA|SRR497710_1|temp|nonab|8723	0	-
chr2R	4143805	4145198	Dm88|reference|NA|SRR497710_1|temp|nonab|8724	0	-
chr2R	4145194	4146252	Dm88|reference|NA|SRR497710_1|temp|nonab|8725	0	-
chr2R	4146055	4147872	Dm88|reference|NA|SRR497710_1|temp|nonab|8726	0	-
chr2R	4147871	4149264	Dm88|reference|NA|SRR497710_1|temp|nonab|8727	0	-
chr2R	4149260	4150290	Dm88|reference|NA|SRR497710_1|temp|nonab|8728	0	-
chr2R	4150290	4150637	invader4|reference|NA|SRR497710_1|temp|nonab|8729	0	+
chr2R	4151535	4151944	gypsy4|reference|NA|SRR497710_1|temp|nonab|8730	0	+
chr2R	4151941	4152105	gypsy4|reference|NA|SRR497710_1|temp|nonab|8731	0	+
chr2R	4152492	4153172	gypsy4|reference|NA|SRR497710_1|temp|nonab|8732	0	+
chr2R	4153164	4154102	gypsy4|reference|NA|SRR497710_1|temp|nonab|8733	0	+
chr2R	4154189	4154414	gypsy2|reference|NA|SRR497710_1|temp|nonab|8734	0	+
chr2R	4154211	4154468	gypsy4|reference|NA|SRR497710_1|temp|nonab|8735	0	+
chr2R	4154230	4154357	gypsy3|reference|NA|SRR497710_1|temp|nonab|8736	0	+
chr2R	4154514	4154655	springer|reference|NA|SRR497710_1|temp|nonab|8737	0	+
chr2R	4154760	4155637	gypsy4|reference|NA|SRR497710_1|temp|nonab|8738	0	+
chr2R	4156377	4156541	3S18|reference|NA|SRR497710_1|temp|nonab|8739	0	+
chr2R	4156551	4156597	G6|reference|NA|SRR497710_1|temp|nonab|8740	0	+
chr2R	4156657	4156839	X_element|reference|NA|SRR497710_1|temp|nonab|8741	0	+
chr2R	4157039	4157364	G6|reference|NA|SRR497710_1|temp|nonab|8742	0	+
chr2R	4157364	4157790	G_element|reference|NA|SRR497710_1|temp|nonab|8743	0	+
chr2R	4157799	4158021	G_element|reference|NA|SRR497710_1|temp|nonab|8744	0	+
chr2R	4158021	4158221	G_element|reference|NA|SRR497710_1|temp|nonab|8745	0	+
chr2R	4158210	4158373	G_element|reference|NA|SRR497710_1|temp|nonab|8746	0	+
chr2R	4158384	4158913	G_element|reference|NA|SRR497710_1|temp|nonab|8747	0	+
chr2R	4160036	4160115	3S18|reference|NA|SRR497710_1|temp|nonab|8748	0	+
chr2R	4160546	4160894	gypsy|reference|NA|SRR497710_1|temp|nonab|8749	0	+
chr2R	4161967	4162658	micropia|reference|NA|SRR497710_1|temp|nonab|8750	0	+
chr2R	4162679	4162881	micropia|reference|NA|SRR497710_1|temp|nonab|8751	0	+
chr2R	4162959	4163493	invader6|reference|NA|SRR497710_1|temp|nonab|8752	0	+
chr2R	4163107	4163502	micropia|reference|NA|SRR497710_1|temp|nonab|8753	0	+
chr2R	4163521	4164552	micropia|reference|NA|SRR497710_1|temp|nonab|8754	0	+
chr2R	4164555	4164667	invader6|reference|NA|SRR497710_1|temp|nonab|8755	0	+
chr2R	4165056	4165911	invader1|reference|NA|SRR497710_1|temp|nonab|8756	0	+
chr2R	4165976	4166196	Tc1|reference|NA|SRR497710_1|temp|nonab|8757	0	-
chr2R	4166194	4166345	Tc1|reference|NA|SRR497710_1|temp|nonab|8758	0	-
chr2R	4166546	4167098	1731|reference|NA|SRR497710_1|temp|nonab|8759	0	+
chr2R	4167477	4168052	1360|reference|NA|SRR497710_1|temp|nonab|8760	0	+
chr2R	4168291	4168335	1360|reference|NA|SRR497710_1|temp|nonab|8761	0	+
chr2R	4168352	4169273	micropia|reference|NA|SRR497710_1|temp|nonab|8762	0	+
chr2R	4169306	4169453	micropia|reference|NA|SRR497710_1|temp|nonab|8763	0	+
chr2R	4169453	4169632	1360|reference|NA|SRR497710_1|temp|nonab|8764	0	+
chr2R	4169810	4170224	1360|reference|NA|SRR497710_1|temp|nonab|8765	0	+
chr2R	4170309	4170777	1731|reference|NA|SRR497710_1|temp|nonab|8766	0	+
chr2R	4170779	4170864	Rt1b|reference|NA|SRR497710_1|temp|nonab|8767	0	+
chr2R	4170863	4171136	Rt1b|reference|NA|SRR497710_1|temp|nonab|8768	0	+
chr2R	4171132	4171471	Rt1b|reference|NA|SRR497710_1|temp|nonab|8769	0	+
chr2R	4171462	4171704	Rt1b|reference|NA|SRR497710_1|temp|nonab|8770	0	+
chr2R	4171705	4172058	Rt1b|reference|NA|SRR497710_1|temp|nonab|8771	0	+
chr2R	4172053	4172677	Rt1b|reference|NA|SRR497710_1|temp|nonab|8772	0	+
chr2R	4172673	4172899	1731|reference|NA|SRR497710_1|temp|nonab|8773	0	+
chr2R	4173089	4173978	1731|reference|NA|SRR497710_1|temp|nonab|8774	0	+
chr2R	4173852	4174137	Xanthias|reference|NA|SRR497710_1|temp|nonab|8775	0	+
chr2R	4173965	4174470	1731|reference|NA|SRR497710_1|temp|nonab|8776	0	+
chr2R	4174777	4177424	Stalker4|reference|NA|SRR497710_1|temp|nonab|8777	0	-
chr2R	4175425	4179359	Stalker4|reference|NA|SRR497710_1|temp|nonab|8778	0	-
chr2R	4179335	4180287	Stalker4|reference|NA|SRR497710_1|temp|nonab|8779	0	-
chr2R	4180337	4180578	springer|reference|NA|SRR497710_1|temp|nonab|8780	0	-
chr2R	4180620	4180914	gypsy6|reference|NA|SRR497710_1|temp|nonab|8781	0	-
chr2R	4180801	4180937	gypsy3|reference|NA|SRR497710_1|temp|nonab|8782	0	-
chr2R	4180944	4181216	gypsy6|reference|NA|SRR497710_1|temp|nonab|8783	0	-
chr2R	4181212	4181422	gypsy6|reference|NA|SRR497710_1|temp|nonab|8784	0	-
chr2R	4181443	4181562	gypsy6|reference|NA|SRR497710_1|temp|nonab|8785	0	-
chr2R	4181571	4182426	gypsy6|reference|NA|SRR497710_1|temp|nonab|8786	0	-
chr2R	4182540	4182633	gypsy3|reference|NA|SRR497710_1|temp|nonab|8787	0	-
chr2R	4182551	4183102	gypsy6|reference|NA|SRR497710_1|temp|nonab|8788	0	-
chr2R	4183380	4183759	mdg3|reference|NA|SRR497710_1|temp|nonab|8789	0	+
chr2R	4183764	4184165	mdg3|reference|NA|SRR497710_1|temp|nonab|8790	0	+
chr2R	4184160	4184524	gypsy2|reference|NA|SRR497710_1|temp|nonab|8791	0	-
chr2R	4184220	4184561	gypsy6|reference|NA|SRR497710_1|temp|nonab|8792	0	-
chr2R	4185742	4185821	1360|reference|NA|SRR497710_1|temp|nonab|8793	0	-
chr2R	4186028	4186055	1360|reference|NA|SRR497710_1|temp|nonab|8794	0	-
chr2R	4186054	4186397	1360|reference|NA|SRR497710_1|temp|nonab|8795	0	-
chr2R	4186433	4186687	Tc1_2|reference|NA|SRR497710_1|temp|nonab|8796	0	+
chr2R	4188280	4188307	gypsy4|reference|NA|SRR497710_1|temp|nonab|8797	0	+
chr2R	4188309	4188487	gypsy4|reference|NA|SRR497710_1|temp|nonab|8798	0	+
chr2R	4189882	4189950	micropia|reference|NA|SRR497710_1|temp|nonab|8799	0	-
chr2R	4189978	4190434	1360|reference|NA|SRR497710_1|temp|nonab|8800	0	+
chr2R	4190681	4190869	1360|reference|NA|SRR497710_1|temp|nonab|8801	0	+
chr2R	4191063	4191118	INE_1|reference|NA|SRR497710_1|temp|nonab|8802	0	+
chr2R	4193368	4193593	1360|reference|NA|SRR497710_1|temp|nonab|8803	0	+
chr2R	4193669	4193759	1360|reference|NA|SRR497710_1|temp|nonab|8804	0	+
chr2R	4193965	4194230	1360|reference|NA|SRR497710_1|temp|nonab|8805	0	+
chr2R	4194448	4194800	gypsy7|reference|NA|SRR497710_1|temp|nonab|8806	0	-
chr2R	4194899	4197907	gypsy7|reference|NA|SRR497710_1|temp|nonab|8807	0	-
chr2R	4197912	4198536	gypsy7|reference|NA|SRR497710_1|temp|nonab|8808	0	-
chr2R	4198534	4199283	gypsy7|reference|NA|SRR497710_1|temp|nonab|8809	0	-
chr2R	4199292	4199515	gypsy7|reference|NA|SRR497710_1|temp|nonab|8810	0	-
chr2R	4199515	4199827	1360|reference|NA|SRR497710_1|temp|nonab|8811	0	+
chr2R	4199819	4199865	1360|reference|NA|SRR497710_1|temp|nonab|8812	0	+
chr2R	4200102	4200263	1360|reference|NA|SRR497710_1|temp|nonab|8813	0	+
chr2R	4200274	4200530	INE_1|reference|NA|SRR497710_1|temp|nonab|8814	0	+
chr2R	4200621	4200705	HB|reference|NA|SRR497710_1|temp|nonab|8815	0	+
chr2R	4200701	4201162	HB|reference|NA|SRR497710_1|temp|nonab|8816	0	+
chr2R	4201191	4201263	gypsy3|reference|NA|SRR497710_1|temp|nonab|8817	0	+
chr2R	4201274	4201973	gypsy3|reference|NA|SRR497710_1|temp|nonab|8818	0	+
chr2R	4202509	4202567	gypsy8|reference|NA|SRR497710_1|temp|nonab|8819	0	-
chr2R	4202568	4202692	diver2|reference|NA|SRR497710_1|temp|nonab|8820	0	+
chr2R	4202811	4203088	gypsy3|reference|NA|SRR497710_1|temp|nonab|8821	0	+
chr2R	4203159	4203455	gypsy3|reference|NA|SRR497710_1|temp|nonab|8822	0	+
chr2R	4203212	4203461	springer|reference|NA|SRR497710_1|temp|nonab|8823	0	+
chr2R	4203509	4204100	springer|reference|NA|SRR497710_1|temp|nonab|8824	0	+
chr2R	4204101	4204215	gypsy3|reference|NA|SRR497710_1|temp|nonab|8825	0	+
chr2R	4204215	4204288	springer|reference|NA|SRR497710_1|temp|nonab|8826	0	+
chr2R	4204824	4205003	springer|reference|NA|SRR497710_1|temp|nonab|8827	0	+
chr2R	4205053	4206175	gypsy3|reference|NA|SRR497710_1|temp|nonab|8828	0	+
chr2R	4206169	4206302	gypsy3|reference|NA|SRR497710_1|temp|nonab|8829	0	+
chr2R	4206203	4206503	springer|reference|NA|SRR497710_1|temp|nonab|8830	0	+
chr2R	4207858	4208332	HMS_Beagle2|reference|NA|SRR497710_1|temp|nonab|8831	0	-
chr2R	4208771	4210345	HMS_Beagle2|reference|NA|SRR497710_1|temp|nonab|8832	0	-
chr2R	4210347	4211740	HMS_Beagle2|reference|NA|SRR497710_1|temp|nonab|8833	0	-
chr2R	4212014	4212125	HMS_Beagle|reference|NA|SRR497710_1|temp|nonab|8834	0	-
chr2R	4212356	4213038	HMS_Beagle2|reference|NA|SRR497710_1|temp|nonab|8835	0	-
chr2R	4213137	4213551	1360|reference|NA|SRR497710_1|temp|nonab|8836	0	-
chr2R	4213661	4214242	1360|reference|NA|SRR497710_1|temp|nonab|8837	0	-
chr2R	4214516	4214657	invader3|reference|NA|SRR497710_1|temp|nonab|8838	0	-
chr2R	4215049	4216200	aurora_element|reference|NA|SRR497710_1|temp|nonab|8839	0	+
chr2R	4216855	4218436	aurora_element|reference|NA|SRR497710_1|temp|nonab|8840	0	+
chr2R	4218515	4218746	aurora_element|reference|NA|SRR497710_1|temp|nonab|8841	0	+
chr2R	4218919	4219380	aurora_element|reference|NA|SRR497710_1|temp|nonab|8842	0	+
chr2R	4219379	4224504	Quasimodo|reference|NA|SRR497710_1|temp|nonab|8843	0	+
chr2R	4224520	4226032	GATE|reference|NA|SRR497710_1|temp|nonab|8844	0	+
chr2R	4226030	4227235	GATE|reference|NA|SRR497710_1|temp|nonab|8845	0	+
chr2R	4226038	4228298	Max_element|reference|NA|SRR497710_1|temp|nonab|8846	0	+
chr2R	4227386	4229510	GATE|reference|NA|SRR497710_1|temp|nonab|8847	0	+
chr2R	4228502	4229670	Max_element|reference|NA|SRR497710_1|temp|nonab|8848	0	+
chr2R	4229536	4230107	GATE|reference|NA|SRR497710_1|temp|nonab|8849	0	-
chr2R	4230129	4231057	GATE|reference|NA|SRR497710_1|temp|nonab|8850	0	+
chr2R	4231057	4231240	gypsy8|reference|NA|SRR497710_1|temp|nonab|8851	0	-
chr2R	4231272	4231637	gypsy8|reference|NA|SRR497710_1|temp|nonab|8852	0	-
chr2R	4232129	4232379	gypsy8|reference|NA|SRR497710_1|temp|nonab|8853	0	-
chr2R	4232393	4232495	Rt1c|reference|NA|SRR497710_1|temp|nonab|8854	0	-
chr2R	4232486	4232777	Rt1c|reference|NA|SRR497710_1|temp|nonab|8855	0	-
chr2R	4232767	4233620	Fw3|reference|NA|SRR497710_1|temp|nonab|8856	0	+
chr2R	4233618	4233839	F_element|reference|NA|SRR497710_1|temp|nonab|8857	0	+
chr2R	4233618	4233796	Fw3|reference|NA|SRR497710_1|temp|nonab|8858	0	+
chr2R	4233845	4235109	Fw3|reference|NA|SRR497710_1|temp|nonab|8859	0	+
chr2R	4235096	4235472	Fw2|reference|NA|SRR497710_1|temp|nonab|8860	0	+
chr2R	4235101	4235420	F_element|reference|NA|SRR497710_1|temp|nonab|8861	0	+
chr2R	4239802	4239897	G4|reference|NA|SRR497710_1|temp|nonab|8862	0	+
chr2R	4243471	4243595	INE_1|reference|NA|SRR497710_1|temp|nonab|8863	0	-
chr2R	4243718	4243892	INE_1|reference|NA|SRR497710_1|temp|nonab|8864	0	-
chr2R	4243839	4244121	INE_1|reference|NA|SRR497710_1|temp|nonab|8865	0	-
chr2R	4244138	4244290	1360|reference|NA|SRR497710_1|temp|nonab|8866	0	-
chr2R	4244433	4244582	micropia|reference|NA|SRR497710_1|temp|nonab|8867	0	+
chr2R	4244559	4244744	micropia|reference|NA|SRR497710_1|temp|nonab|8868	0	+
chr2R	4244740	4245429	micropia|reference|NA|SRR497710_1|temp|nonab|8869	0	+
chr2R	4245440	4245479	mdg3|reference|NA|SRR497710_1|temp|nonab|8870	0	+
chr2R	4245450	4246466	micropia|reference|NA|SRR497710_1|temp|nonab|8871	0	+
chr2R	4246462	4246753	micropia|reference|NA|SRR497710_1|temp|nonab|8872	0	+
chr2R	4246739	4247484	Max_element|reference|NA|SRR497710_1|temp|nonab|8873	0	+
chr2R	4247486	4247671	Max_element|reference|NA|SRR497710_1|temp|nonab|8874	0	+
chr2R	4248372	4248536	Max_element|reference|NA|SRR497710_1|temp|nonab|8875	0	+
chr2R	4248547	4248631	Max_element|reference|NA|SRR497710_1|temp|nonab|8876	0	+
chr2R	4248710	4248931	Max_element|reference|NA|SRR497710_1|temp|nonab|8877	0	+
chr2R	4248842	4249985	Max_element|reference|NA|SRR497710_1|temp|nonab|8878	0	+
chr2R	4249985	4250483	Max_element|reference|NA|SRR497710_1|temp|nonab|8879	0	+
chr2R	4250479	4251993	Max_element|reference|NA|SRR497710_1|temp|nonab|8880	0	+
chr2R	4251987	4252405	Max_element|reference|NA|SRR497710_1|temp|nonab|8881	0	+
chr2R	4252405	4252487	Max_element|reference|NA|SRR497710_1|temp|nonab|8882	0	-
chr2R	4252482	4252782	micropia|reference|NA|SRR497710_1|temp|nonab|8883	0	+
chr2R	4252792	4253299	micropia|reference|NA|SRR497710_1|temp|nonab|8884	0	+
chr2R	4253327	4253746	micropia|reference|NA|SRR497710_1|temp|nonab|8885	0	+
chr2R	4253742	4258831	invader2|reference|NA|SRR497710_1|temp|nonab|8886	0	+
chr2R	4258831	4259276	micropia|reference|NA|SRR497710_1|temp|nonab|8887	0	+
chr2R	4259272	4260457	micropia|reference|NA|SRR497710_1|temp|nonab|8888	0	+
chr2R	4260456	4260520	micropia|reference|NA|SRR497710_1|temp|nonab|8889	0	+
chr2R	4260517	4260560	1360|reference|NA|SRR497710_1|temp|nonab|8890	0	+
chr2R	4260537	4260894	1360|reference|NA|SRR497710_1|temp|nonab|8891	0	+
chr2R	4260891	4261033	micropia|reference|NA|SRR497710_1|temp|nonab|8892	0	+
chr2R	4260949	4261118	micropia|reference|NA|SRR497710_1|temp|nonab|8893	0	+
chr2R	4261110	4261229	micropia|reference|NA|SRR497710_1|temp|nonab|8894	0	+
chr2R	4261572	4261632	ZAM|reference|NA|SRR497710_1|temp|nonab|8895	0	-
chr2R	4262100	4262226	1731|reference|NA|SRR497710_1|temp|nonab|8896	0	+
chr2R	4262605	4263180	1360|reference|NA|SRR497710_1|temp|nonab|8897	0	+
chr2R	4263419	4263463	1360|reference|NA|SRR497710_1|temp|nonab|8898	0	+
chr2R	4263480	4264401	micropia|reference|NA|SRR497710_1|temp|nonab|8899	0	+
chr2R	4264434	4264581	micropia|reference|NA|SRR497710_1|temp|nonab|8900	0	+
chr2R	4264581	4264750	1360|reference|NA|SRR497710_1|temp|nonab|8901	0	+
chr2R	4264897	4265123	1360|reference|NA|SRR497710_1|temp|nonab|8902	0	+
chr2R	4265182	4265865	1731|reference|NA|SRR497710_1|temp|nonab|8903	0	+
chr2R	4265879	4266317	Rt1b|reference|NA|SRR497710_1|temp|nonab|8904	0	+
chr2R	4266316	4266589	Rt1b|reference|NA|SRR497710_1|temp|nonab|8905	0	+
chr2R	4266585	4266911	Rt1b|reference|NA|SRR497710_1|temp|nonab|8906	0	+
chr2R	4266902	4267046	Rt1b|reference|NA|SRR497710_1|temp|nonab|8907	0	+
chr2R	4267054	4267125	1731|reference|NA|SRR497710_1|temp|nonab|8908	0	+
chr2R	4267357	4268508	1731|reference|NA|SRR497710_1|temp|nonab|8909	0	+
chr2R	4268382	4268667	Xanthias|reference|NA|SRR497710_1|temp|nonab|8910	0	+
chr2R	4268495	4268995	1731|reference|NA|SRR497710_1|temp|nonab|8911	0	+
chr2R	4269442	4269486	1360|reference|NA|SRR497710_1|temp|nonab|8912	0	-
chr2R	4269478	4269693	1360|reference|NA|SRR497710_1|temp|nonab|8913	0	-
chr2R	4270464	4271281	Porto1|reference|NA|SRR497710_1|temp|nonab|8914	0	+
chr2R	4271282	4271689	Porto1|reference|NA|SRR497710_1|temp|nonab|8915	0	+
chr2R	4271984	4271990	springer|non-reference|0.4348|SRR497710_1|temp|rp|8916	0	+
chr2R	4272048	4272133	copia|reference|NA|SRR497710_1|temp|nonab|8917	0	-
chr2R	4272352	4272522	copia|reference|NA|SRR497710_1|temp|nonab|8918	0	-
chr2R	4272521	4274243	gypsy12|reference|NA|SRR497710_1|temp|nonab|8919	0	+
chr2R	4274254	4275449	Ivk|reference|NA|SRR497710_1|temp|nonab|8920	0	-
chr2R	4275450	4275619	Ivk|reference|NA|SRR497710_1|temp|nonab|8921	0	-
chr2R	4275623	4276451	gypsy12|reference|NA|SRR497710_1|temp|nonab|8922	0	+
chr2R	4276446	4276797	gypsy12|reference|NA|SRR497710_1|temp|nonab|8923	0	+
chr2R	4276699	4277305	gypsy12|reference|NA|SRR497710_1|temp|nonab|8924	0	+
chr2R	4277295	4277536	accord2|reference|NA|SRR497710_1|temp|nonab|8925	0	-
chr2R	4277537	4279849	gypsy12|reference|NA|SRR497710_1|temp|nonab|8926	0	+
chr2R	4279848	4279884	gypsy12|reference|NA|SRR497710_1|temp|nonab|8927	0	+
chr2R	4279880	4281197	gypsy12|reference|NA|SRR497710_1|temp|nonab|8928	0	+
chr2R	4281194	4282610	gypsy12|reference|NA|SRR497710_1|temp|nonab|8929	0	+
chr2R	4282621	4283816	Ivk|reference|NA|SRR497710_1|temp|nonab|8930	0	-
chr2R	4283817	4283986	Ivk|reference|NA|SRR497710_1|temp|nonab|8931	0	-
chr2R	4284042	4284616	gypsy12|reference|NA|SRR497710_1|temp|nonab|8932	0	+
chr2R	4284721	4285196	invader1|reference|NA|SRR497710_1|temp|nonab|8933	0	+
chr2R	4285312	4285619	copia|reference|NA|SRR497710_1|temp|nonab|8934	0	-
chr2R	4285894	4286776	copia|reference|NA|SRR497710_1|temp|nonab|8935	0	-
chr2R	4286999	4287604	copia|reference|NA|SRR497710_1|temp|nonab|8936	0	-
chr2R	4287854	4288386	McClintock|reference|NA|SRR497710_1|temp|nonab|8937	0	+
chr2R	4288188	4288471	17.6|reference|NA|SRR497710_1|temp|nonab|8938	0	+
chr2R	4288321	4289309	McClintock|reference|NA|SRR497710_1|temp|nonab|8939	0	+
chr2R	4289308	4289767	McClintock|reference|NA|SRR497710_1|temp|nonab|8940	0	+
chr2R	4289764	4290282	McClintock|reference|NA|SRR497710_1|temp|nonab|8941	0	+
chr2R	4290090	4290384	297|reference|NA|SRR497710_1|temp|nonab|8942	0	+
chr2R	4290387	4291760	McClintock|reference|NA|SRR497710_1|temp|nonab|8943	0	+
chr2R	4291761	4291930	McClintock|reference|NA|SRR497710_1|temp|nonab|8944	0	+
chr2R	4291930	4292227	McClintock|reference|NA|SRR497710_1|temp|nonab|8945	0	+
chr2R	4292237	4292913	McClintock|reference|NA|SRR497710_1|temp|nonab|8946	0	+
chr2R	4292781	4292997	297|reference|NA|SRR497710_1|temp|nonab|8947	0	+
chr2R	4292903	4293082	297|reference|NA|SRR497710_1|temp|nonab|8948	0	+
chr2R	4293082	4294560	297|reference|NA|SRR497710_1|temp|nonab|8949	0	+
chr2R	4294910	4295102	gypsy8|reference|NA|SRR497710_1|temp|nonab|8950	0	-
chr2R	4295111	4295354	gypsy8|reference|NA|SRR497710_1|temp|nonab|8951	0	-
chr2R	4295729	4296179	gypsy8|reference|NA|SRR497710_1|temp|nonab|8952	0	-
chr2R	4297548	4297792	gypsy8|reference|NA|SRR497710_1|temp|nonab|8953	0	-
chr2R	4299313	4299469	gypsy8|reference|NA|SRR497710_1|temp|nonab|8954	0	-
chr2R	4299869	4300077	gypsy8|reference|NA|SRR497710_1|temp|nonab|8955	0	-
chr2R	4307566	4308382	gypsy5|reference|NA|SRR497710_1|temp|nonab|8956	0	+
chr2R	4308385	4309412	gypsy5|reference|NA|SRR497710_1|temp|nonab|8957	0	+
chr2R	4309419	4309550	gypsy5|reference|NA|SRR497710_1|temp|nonab|8958	0	+
chr2R	4310302	4310440	INE_1|reference|NA|SRR497710_1|temp|nonab|8959	0	-
chr2R	4310416	4310621	INE_1|reference|NA|SRR497710_1|temp|nonab|8960	0	-
chr2R	4310516	4310929	INE_1|reference|NA|SRR497710_1|temp|nonab|8961	0	-
chr2R	4311004	4311093	accord2|reference|NA|SRR497710_1|temp|nonab|8962	0	-
chr2R	4311261	4311329	accord2|reference|NA|SRR497710_1|temp|nonab|8963	0	-
chr2R	4311380	4311567	ZAM|reference|NA|SRR497710_1|temp|nonab|8964	0	+
chr2R	4311596	4311770	gypsy5|reference|NA|SRR497710_1|temp|nonab|8965	0	+
chr2R	4312372	4312757	gypsy8|reference|NA|SRR497710_1|temp|nonab|8966	0	-
chr2R	4313506	4313699	Cr1a|reference|NA|SRR497710_1|temp|nonab|8967	0	+
chr2R	4313783	4313983	rover|reference|NA|SRR497710_1|temp|nonab|8968	0	-
chr2R	4314092	4314168	rover|reference|NA|SRR497710_1|temp|nonab|8969	0	-
chr2R	4314165	4315516	rover|reference|NA|SRR497710_1|temp|nonab|8970	0	-
chr2R	4314411	4318275	17.6|reference|NA|SRR497710_1|temp|nonab|8971	0	-
chr2R	4315565	4320351	rover|reference|NA|SRR497710_1|temp|nonab|8972	0	-
chr2R	4320180	4320496	rover|reference|NA|SRR497710_1|temp|nonab|8973	0	-
chr2R	4320547	4320870	rover|reference|NA|SRR497710_1|temp|nonab|8974	0	-
chr2R	4320979	4321055	rover|reference|NA|SRR497710_1|temp|nonab|8975	0	-
chr2R	4321052	4321129	rover|reference|NA|SRR497710_1|temp|nonab|8976	0	-
chr2R	4321306	4321445	INE_1|reference|NA|SRR497710_1|temp|nonab|8977	0	-
chr2R	4321391	4321508	INE_1|reference|NA|SRR497710_1|temp|nonab|8978	0	-
chr2R	4321406	4321766	INE_1|reference|NA|SRR497710_1|temp|nonab|8979	0	-
chr2R	4323221	4323674	1360|reference|NA|SRR497710_1|temp|nonab|8980	0	+
chr2R	4323668	4323751	1360|reference|NA|SRR497710_1|temp|nonab|8981	0	+
chr2R	4323956	4324067	1360|reference|NA|SRR497710_1|temp|nonab|8982	0	+
chr2R	4324088	4324178	1360|reference|NA|SRR497710_1|temp|nonab|8983	0	+
chr2R	4324466	4324702	1360|reference|NA|SRR497710_1|temp|nonab|8984	0	+
chr2R	4325518	4325700	Tabor|reference|NA|SRR497710_1|temp|nonab|8985	0	-
chr2R	4325815	4326102	INE_1|reference|NA|SRR497710_1|temp|nonab|8986	0	+
chr2R	4327388	4327567	INE_1|reference|NA|SRR497710_1|temp|nonab|8987	0	+
chr2R	4327584	4327758	INE_1|reference|NA|SRR497710_1|temp|nonab|8988	0	+
chr2R	4327877	4328025	INE_1|reference|NA|SRR497710_1|temp|nonab|8989	0	+
chr2R	4328105	4328209	INE_1|reference|NA|SRR497710_1|temp|nonab|8990	0	-
chr2R	4328243	4328303	INE_1|reference|NA|SRR497710_1|temp|nonab|8991	0	-
chr2R	4328300	4328504	Cr1a|reference|NA|SRR497710_1|temp|nonab|8992	0	+
chr2R	4328509	4328554	Cr1a|reference|NA|SRR497710_1|temp|nonab|8993	0	+
chr2R	4328807	4328913	Cr1a|reference|NA|SRR497710_1|temp|nonab|8994	0	+
chr2R	4328916	4328951	Cr1a|reference|NA|SRR497710_1|temp|nonab|8995	0	+
chr2R	4329681	4329719	INE_1|reference|NA|SRR497710_1|temp|nonab|8996	0	-
chr2R	4329720	4329777	Cr1a|reference|NA|SRR497710_1|temp|nonab|8997	0	+
chr2R	4329766	4329955	Cr1a|reference|NA|SRR497710_1|temp|nonab|8998	0	+
chr2R	4330386	4330453	INE_1|reference|NA|SRR497710_1|temp|nonab|8999	0	+
chr2R	4336946	4337087	G5|reference|NA|SRR497710_1|temp|nonab|9000	0	+
chr2R	4337146	4337585	G5|reference|NA|SRR497710_1|temp|nonab|9001	0	+
chr2R	4337272	4337590	G5A|reference|NA|SRR497710_1|temp|nonab|9002	0	+
chr2R	4337588	4338946	G5A|reference|NA|SRR497710_1|temp|nonab|9003	0	+
chr2R	4338951	4339355	G5A|reference|NA|SRR497710_1|temp|nonab|9004	0	+
chr2R	4339358	4339478	G5A|reference|NA|SRR497710_1|temp|nonab|9005	0	+
chr2R	4339608	4339690	diver2|reference|NA|SRR497710_1|temp|nonab|9006	0	-
chr2R	4339777	4339868	1360|reference|NA|SRR497710_1|temp|nonab|9007	0	+
chr2R	4340089	4340152	1360|reference|NA|SRR497710_1|temp|nonab|9008	0	+
chr2R	4340152	4341528	gypsy4|reference|NA|SRR497710_1|temp|nonab|9009	0	+
chr2R	4342073	4342716	gypsy4|reference|NA|SRR497710_1|temp|nonab|9010	0	+
chr2R	4343566	4343705	INE_1|reference|NA|SRR497710_1|temp|nonab|9011	0	-
chr2R	4343684	4343765	INE_1|reference|NA|SRR497710_1|temp|nonab|9012	0	-
chr2R	4343826	4344017	INE_1|reference|NA|SRR497710_1|temp|nonab|9013	0	-
chr2R	4344029	4344260	INE_1|reference|NA|SRR497710_1|temp|nonab|9014	0	-
chr2R	4344338	4344492	invader3|reference|NA|SRR497710_1|temp|nonab|9015	0	+
chr2R	4344773	4345194	Stalker|reference|NA|SRR497710_1|temp|nonab|9016	0	+
chr2R	4345302	4345518	Stalker4|reference|NA|SRR497710_1|temp|nonab|9017	0	+
chr2R	4345535	4345617	Stalker|reference|NA|SRR497710_1|temp|nonab|9018	0	+
chr2R	4345604	4346133	Stalker|reference|NA|SRR497710_1|temp|nonab|9019	0	+
chr2R	4346124	4346794	Stalker2|reference|NA|SRR497710_1|temp|nonab|9020	0	+
chr2R	4346781	4347365	Stalker2|reference|NA|SRR497710_1|temp|nonab|9021	0	+
chr2R	4347369	4348112	Stalker4|reference|NA|SRR497710_1|temp|nonab|9022	0	+
chr2R	4348122	4348477	Cr1a|reference|NA|SRR497710_1|temp|nonab|9023	0	+
chr2R	4348476	4348710	Cr1a|reference|NA|SRR497710_1|temp|nonab|9024	0	+
chr2R	4348706	4349366	Cr1a|reference|NA|SRR497710_1|temp|nonab|9025	0	+
chr2R	4349367	4349827	Cr1a|reference|NA|SRR497710_1|temp|nonab|9026	0	+
chr2R	4349984	4350085	Cr1a|reference|NA|SRR497710_1|temp|nonab|9027	0	-
chr2R	4350082	4350338	Cr1a|reference|NA|SRR497710_1|temp|nonab|9028	0	-
chr2R	4351283	4351371	INE_1|reference|NA|SRR497710_1|temp|nonab|9029	0	-
chr2R	4352792	4353767	Idefix|reference|NA|SRR497710_1|temp|nonab|9030	0	+
chr2R	4353771	4354091	Quasimodo|reference|NA|SRR497710_1|temp|nonab|9031	0	+
chr2R	4354155	4354620	Quasimodo|reference|NA|SRR497710_1|temp|nonab|9032	0	+
chr2R	4358718	4359352	Idefix|reference|NA|SRR497710_1|temp|nonab|9033	0	+
chr2R	4359086	4360031	Quasimodo|reference|NA|SRR497710_1|temp|nonab|9034	0	+
chr2R	4360606	4360671	INE_1|reference|NA|SRR497710_1|temp|nonab|9035	0	-
chr2R	4360970	4361386	Doc4_element|reference|NA|SRR497710_1|temp|nonab|9036	0	-
chr2R	4361384	4361436	Doc4_element|reference|NA|SRR497710_1|temp|nonab|9037	0	-
chr2R	4361434	4361744	Doc4_element|reference|NA|SRR497710_1|temp|nonab|9038	0	-
chr2R	4361474	4362318	Doc3_element|reference|NA|SRR497710_1|temp|nonab|9039	0	-
chr2R	4363201	4363348	gypsy12|reference|NA|SRR497710_1|temp|nonab|9040	0	-
chr2R	4363582	4363947	Doc|reference|NA|SRR497710_1|temp|nonab|9041	0	-
chr2R	4364052	4365857	Rt1a|reference|NA|SRR497710_1|temp|nonab|9042	0	+
chr2R	4365852	4366475	Rt1a|reference|NA|SRR497710_1|temp|nonab|9043	0	+
chr2R	4366694	4367567	Doc|reference|NA|SRR497710_1|temp|nonab|9044	0	-
chr2R	4366752	4367462	Fw2|reference|NA|SRR497710_1|temp|nonab|9045	0	-
chr2R	4367199	4368266	Doc4_element|reference|NA|SRR497710_1|temp|nonab|9046	0	-
chr2R	4368258	4368391	Doc4_element|reference|NA|SRR497710_1|temp|nonab|9047	0	-
chr2R	4368387	4368603	Doc4_element|reference|NA|SRR497710_1|temp|nonab|9048	0	-
chr2R	4368511	4368615	Doc2_element|reference|NA|SRR497710_1|temp|nonab|9049	0	-
chr2R	4369243	4369413	roo|reference|NA|SRR497710_1|temp|nonab|9050	0	+
chr2R	4369616	4371139	diver2|reference|NA|SRR497710_1|temp|nonab|9051	0	-
chr2R	4371144	4374465	diver2|reference|NA|SRR497710_1|temp|nonab|9052	0	-
chr2R	4374671	4374727	roo|reference|NA|SRR497710_1|temp|nonab|9053	0	+
chr2R	4375046	4375114	roo|reference|NA|SRR497710_1|temp|nonab|9054	0	+
chr2R	4375663	4375835	roo|reference|NA|SRR497710_1|temp|nonab|9055	0	+
chr2R	4376720	4377055	INE_1|reference|NA|SRR497710_1|temp|nonab|9056	0	+
chr2R	4377120	4377239	INE_1|reference|NA|SRR497710_1|temp|nonab|9057	0	+
chr2R	4377190	4377333	INE_1|reference|NA|SRR497710_1|temp|nonab|9058	0	+
chr2R	4377790	4377845	INE_1|reference|NA|SRR497710_1|temp|nonab|9059	0	+
chr2R	4377854	4377923	INE_1|reference|NA|SRR497710_1|temp|nonab|9060	0	+
chr2R	4378120	4378250	INE_1|reference|NA|SRR497710_1|temp|nonab|9061	0	+
chr2R	4379243	4379355	INE_1|reference|NA|SRR497710_1|temp|nonab|9062	0	-
chr2R	4387723	4387944	INE_1|reference|NA|SRR497710_1|temp|nonab|9063	0	+
chr2R	4387935	4388027	INE_1|reference|NA|SRR497710_1|temp|nonab|9064	0	+
chr2R	4388135	4388356	INE_1|reference|NA|SRR497710_1|temp|nonab|9065	0	+
chr2R	4388265	4388476	INE_1|reference|NA|SRR497710_1|temp|nonab|9066	0	+
chr2R	4388460	4388580	INE_1|reference|NA|SRR497710_1|temp|nonab|9067	0	+
chr2R	4389121	4389198	Cr1a|reference|NA|SRR497710_1|temp|nonab|9068	0	-
chr2R	4389187	4389390	Cr1a|reference|NA|SRR497710_1|temp|nonab|9069	0	-
chr2R	4389406	4389439	Cr1a|reference|NA|SRR497710_1|temp|nonab|9070	0	-
chr2R	4389440	4390200	Cr1a|reference|NA|SRR497710_1|temp|nonab|9071	0	-
chr2R	4390198	4390366	Cr1a|reference|NA|SRR497710_1|temp|nonab|9072	0	-
chr2R	4390363	4390773	gypsy10|reference|NA|SRR497710_1|temp|nonab|9073	0	+
chr2R	4390807	4392159	gypsy10|reference|NA|SRR497710_1|temp|nonab|9074	0	+
chr2R	4392158	4392220	gypsy10|reference|NA|SRR497710_1|temp|nonab|9075	0	+
chr2R	4392237	4392493	Cr1a|reference|NA|SRR497710_1|temp|nonab|9076	0	-
chr2R	4392490	4392550	INE_1|reference|NA|SRR497710_1|temp|nonab|9077	0	+
chr2R	4392584	4392688	INE_1|reference|NA|SRR497710_1|temp|nonab|9078	0	+
chr2R	4392768	4392916	INE_1|reference|NA|SRR497710_1|temp|nonab|9079	0	-
chr2R	4393035	4393209	INE_1|reference|NA|SRR497710_1|temp|nonab|9080	0	-
chr2R	4393226	4393405	INE_1|reference|NA|SRR497710_1|temp|nonab|9081	0	-
chr2R	4394691	4394980	INE_1|reference|NA|SRR497710_1|temp|nonab|9082	0	-
chr2R	4395149	4395337	Tabor|reference|NA|SRR497710_1|temp|nonab|9083	0	+
chr2R	4396204	4396436	1360|reference|NA|SRR497710_1|temp|nonab|9084	0	-
chr2R	4397213	4397268	gypsy8|reference|NA|SRR497710_1|temp|nonab|9085	0	-
chr2R	4397287	4397740	1360|reference|NA|SRR497710_1|temp|nonab|9086	0	+
chr2R	4398078	4398847	baggins|reference|NA|SRR497710_1|temp|nonab|9087	0	+
chr2R	4398844	4399156	baggins|reference|NA|SRR497710_1|temp|nonab|9088	0	+
chr2R	4399162	4400210	baggins|reference|NA|SRR497710_1|temp|nonab|9089	0	+
chr2R	4400208	4400890	baggins|reference|NA|SRR497710_1|temp|nonab|9090	0	+
chr2R	4400889	4400993	baggins|reference|NA|SRR497710_1|temp|nonab|9091	0	+
chr2R	4400988	4401104	Rt1c|reference|NA|SRR497710_1|temp|nonab|9092	0	+
chr2R	4401123	4401984	Rt1b|reference|NA|SRR497710_1|temp|nonab|9093	0	+
chr2R	4402003	4402477	gypsy8|reference|NA|SRR497710_1|temp|nonab|9094	0	-
chr2R	4402743	4403653	Cr1a|reference|NA|SRR497710_1|temp|nonab|9095	0	+
chr2R	4403655	4404206	Cr1a|reference|NA|SRR497710_1|temp|nonab|9096	0	+
chr2R	4404204	4404278	Cr1a|reference|NA|SRR497710_1|temp|nonab|9097	0	+
chr2R	4404328	4405166	Cr1a|reference|NA|SRR497710_1|temp|nonab|9098	0	+
chr2R	4405172	4405303	1360|reference|NA|SRR497710_1|temp|nonab|9099	0	+
chr2R	4405311	4405382	1360|reference|NA|SRR497710_1|temp|nonab|9100	0	+
chr2R	4405475	4405757	gypsy12|reference|NA|SRR497710_1|temp|nonab|9101	0	+
chr2R	4405971	4406298	gypsy12|reference|NA|SRR497710_1|temp|nonab|9102	0	+
chr2R	4407436	4407754	INE_1|reference|NA|SRR497710_1|temp|nonab|9103	0	+
chr2R	4408727	4408840	F_element|reference|NA|SRR497710_1|temp|nonab|9104	0	+
chr2R	4408817	4408998	TART_B|reference|NA|SRR497710_1|temp|nonab|9105	0	+
chr2R	4408837	4408998	Doc|reference|NA|SRR497710_1|temp|nonab|9106	0	+
chr2R	4409045	4409398	Cr1a|reference|NA|SRR497710_1|temp|nonab|9107	0	+
chr2R	4409782	4409872	INE_1|reference|NA|SRR497710_1|temp|nonab|9108	0	-
chr2R	4409907	4410281	INE_1|reference|NA|SRR497710_1|temp|nonab|9109	0	-
chr2R	4410318	4410377	invader3|reference|NA|SRR497710_1|temp|nonab|9110	0	-
chr2R	4410384	4410496	invader3|reference|NA|SRR497710_1|temp|nonab|9111	0	-
chr2R	4410978	4411303	297|reference|NA|SRR497710_1|temp|nonab|9112	0	+
chr2R	4411383	4411533	297|reference|NA|SRR497710_1|temp|nonab|9113	0	+
chr2R	4411441	4411671	297|reference|NA|SRR497710_1|temp|nonab|9114	0	+
chr2R	4411665	4412410	297|reference|NA|SRR497710_1|temp|nonab|9115	0	+
chr2R	4412458	4412527	297|reference|NA|SRR497710_1|temp|nonab|9116	0	+
chr2R	4412527	4412841	rooA|reference|NA|SRR497710_1|temp|nonab|9117	0	-
chr2R	4412839	4412935	rooA|reference|NA|SRR497710_1|temp|nonab|9118	0	-
chr2R	4412972	4413417	roo|reference|NA|SRR497710_1|temp|nonab|9119	0	-
chr2R	4413063	4413442	rooA|reference|NA|SRR497710_1|temp|nonab|9120	0	-
chr2R	4413444	4414021	rooA|reference|NA|SRR497710_1|temp|nonab|9121	0	-
chr2R	4414036	4414264	297|reference|NA|SRR497710_1|temp|nonab|9122	0	+
chr2R	4414499	4418414	springer|reference|NA|SRR497710_1|temp|nonab|9123	0	+
chr2R	4414499	4416742	gypsy2|reference|NA|SRR497710_1|temp|nonab|9124	0	+
chr2R	4416776	4418448	gypsy2|reference|NA|SRR497710_1|temp|nonab|9125	0	+
chr2R	4418465	4418565	gypsy2|reference|NA|SRR497710_1|temp|nonab|9126	0	+
chr2R	4418590	4419170	GATE|reference|NA|SRR497710_1|temp|nonab|9127	0	+
chr2R	4419164	4419474	GATE|reference|NA|SRR497710_1|temp|nonab|9128	0	+
chr2R	4419515	4420100	GATE|reference|NA|SRR497710_1|temp|nonab|9129	0	+
chr2R	4420097	4420252	GATE|reference|NA|SRR497710_1|temp|nonab|9130	0	+
chr2R	4420250	4422006	GATE|reference|NA|SRR497710_1|temp|nonab|9131	0	+
chr2R	4422001	4423156	Max_element|reference|NA|SRR497710_1|temp|nonab|9132	0	+
chr2R	4422001	4422805	GATE|reference|NA|SRR497710_1|temp|nonab|9133	0	+
chr2R	4422955	4423191	GATE|reference|NA|SRR497710_1|temp|nonab|9134	0	+
chr2R	4423194	4423401	GATE|reference|NA|SRR497710_1|temp|nonab|9135	0	+
chr2R	4423385	4423465	GATE|reference|NA|SRR497710_1|temp|nonab|9136	0	+
chr2R	4423449	4423898	GATE|reference|NA|SRR497710_1|temp|nonab|9137	0	-
chr2R	4423609	4424520	Max_element|reference|NA|SRR497710_1|temp|nonab|9138	0	+
chr2R	4423904	4424846	GATE|reference|NA|SRR497710_1|temp|nonab|9139	0	+
chr2R	4424845	4424934	gypsy2|reference|NA|SRR497710_1|temp|nonab|9140	0	+
chr2R	4424936	4425191	mariner2|reference|NA|SRR497710_1|temp|nonab|9141	0	+
chr2R	4425265	4425380	invader1|reference|NA|SRR497710_1|temp|nonab|9142	0	-
chr2R	4426913	4427170	1360|reference|NA|SRR497710_1|temp|nonab|9143	0	-
chr2R	4427389	4427808	1360|reference|NA|SRR497710_1|temp|nonab|9144	0	-
chr2R	4428378	4428654	INE_1|reference|NA|SRR497710_1|temp|nonab|9145	0	-
chr2R	4429120	4429322	X_element|reference|NA|SRR497710_1|temp|nonab|9146	0	-
chr2R	4429325	4429948	X_element|reference|NA|SRR497710_1|temp|nonab|9147	0	-
chr2R	4430058	4430263	X_element|reference|NA|SRR497710_1|temp|nonab|9148	0	-
chr2R	4431547	4431677	X_element|reference|NA|SRR497710_1|temp|nonab|9149	0	+
chr2R	4431700	4432278	Quasimodo|reference|NA|SRR497710_1|temp|nonab|9150	0	+
chr2R	4432282	4432865	Quasimodo|reference|NA|SRR497710_1|temp|nonab|9151	0	+
chr2R	4432899	4434302	Quasimodo|reference|NA|SRR497710_1|temp|nonab|9152	0	+
chr2R	4434846	4435578	Quasimodo|reference|NA|SRR497710_1|temp|nonab|9153	0	+
chr2R	4435678	4436253	1360|reference|NA|SRR497710_1|temp|nonab|9154	0	-
chr2R	4436253	4437213	S_element|reference|NA|SRR497710_1|temp|nonab|9155	0	-
chr2R	4437282	4437373	HMS_Beagle2|reference|NA|SRR497710_1|temp|nonab|9156	0	-
chr2R	4437445	4438388	HMS_Beagle|reference|NA|SRR497710_1|temp|nonab|9157	0	-
chr2R	4438736	4439308	Quasimodo|reference|NA|SRR497710_1|temp|nonab|9158	0	+
chr2R	4439510	4439866	Quasimodo|reference|NA|SRR497710_1|temp|nonab|9159	0	+
chr2R	4440188	4441174	Idefix|reference|NA|SRR497710_1|temp|nonab|9160	0	+
chr2R	4441169	4441489	Quasimodo|reference|NA|SRR497710_1|temp|nonab|9161	0	+
chr2R	4441546	4442018	Quasimodo|reference|NA|SRR497710_1|temp|nonab|9162	0	+
chr2R	4442059	4443379	Quasimodo|reference|NA|SRR497710_1|temp|nonab|9163	0	+
chr2R	4443919	4443984	INE_1|reference|NA|SRR497710_1|temp|nonab|9164	0	-
chr2R	4444283	4444971	Doc4_element|reference|NA|SRR497710_1|temp|nonab|9165	0	-
chr2R	4444329	4445503	Doc3_element|reference|NA|SRR497710_1|temp|nonab|9166	0	-
chr2R	4445552	4446083	Quasimodo|reference|NA|SRR497710_1|temp|nonab|9167	0	+
chr2R	4446117	4447522	Quasimodo|reference|NA|SRR497710_1|temp|nonab|9168	0	+
chr2R	4448047	4448431	Tom1|reference|NA|SRR497710_1|temp|nonab|9169	0	+
chr2R	4448450	4448814	INE_1|reference|NA|SRR497710_1|temp|nonab|9170	0	+
chr2R	4448753	4448940	INE_1|reference|NA|SRR497710_1|temp|nonab|9171	0	+
chr2R	4449202	4449254	INE_1|reference|NA|SRR497710_1|temp|nonab|9172	0	+
chr2R	4449504	4449693	X_element|reference|NA|SRR497710_1|temp|nonab|9173	0	+
chr2R	4449903	4449996	rooA|reference|NA|SRR497710_1|temp|nonab|9174	0	-
chr2R	4449995	4450784	rooA|reference|NA|SRR497710_1|temp|nonab|9175	0	-
chr2R	4451016	4451053	rooA|reference|NA|SRR497710_1|temp|nonab|9176	0	-
chr2R	4451239	4452168	rooA|reference|NA|SRR497710_1|temp|nonab|9177	0	-
chr2R	4452158	4453206	rooA|reference|NA|SRR497710_1|temp|nonab|9178	0	-
chr2R	4453242	4456244	rooA|reference|NA|SRR497710_1|temp|nonab|9179	0	-
chr2R	4456177	4456514	rooA|reference|NA|SRR497710_1|temp|nonab|9180	0	-
chr2R	4457175	4457275	I_element|reference|NA|SRR497710_1|temp|nonab|9181	0	+
chr2R	4457526	4457590	invader3|reference|NA|SRR497710_1|temp|nonab|9182	0	-
chr2R	4457593	4457676	INE_1|reference|NA|SRR497710_1|temp|nonab|9183	0	+
chr2R	4457845	4457897	INE_1|reference|NA|SRR497710_1|temp|nonab|9184	0	+
chr2R	4459313	4459633	G4|reference|NA|SRR497710_1|temp|nonab|9185	0	-
chr2R	4459630	4459728	gypsy12|reference|NA|SRR497710_1|temp|nonab|9186	0	-
chr2R	4459729	4459823	gypsy12|reference|NA|SRR497710_1|temp|nonab|9187	0	-
chr2R	4459824	4460000	HB|reference|NA|SRR497710_1|temp|nonab|9188	0	-
chr2R	4460001	4461262	HB|reference|NA|SRR497710_1|temp|nonab|9189	0	-
chr2R	4461255	4461322	INE_1|reference|NA|SRR497710_1|temp|nonab|9190	0	-
chr2R	4461522	4461670	INE_1|reference|NA|SRR497710_1|temp|nonab|9191	0	+
chr2R	4461904	4462836	S_element|reference|NA|SRR497710_1|temp|nonab|9192	0	+
chr2R	4462836	4463411	1360|reference|NA|SRR497710_1|temp|nonab|9193	0	+
chr2R	4463511	4464245	Quasimodo|reference|NA|SRR497710_1|temp|nonab|9194	0	-
chr2R	4464789	4466196	Quasimodo|reference|NA|SRR497710_1|temp|nonab|9195	0	-
chr2R	4466230	4466813	Quasimodo|reference|NA|SRR497710_1|temp|nonab|9196	0	-
chr2R	4466817	4467372	Quasimodo|reference|NA|SRR497710_1|temp|nonab|9197	0	-
chr2R	4467762	4468705	HMS_Beagle|reference|NA|SRR497710_1|temp|nonab|9198	0	+
chr2R	4468777	4468859	HMS_Beagle2|reference|NA|SRR497710_1|temp|nonab|9199	0	+
chr2R	4468937	4470605	S_element|reference|NA|SRR497710_1|temp|nonab|9200	0	+
chr2R	4473104	4476160	gtwin|reference|NA|SRR497710_1|temp|nonab|9201	0	-
chr2R	4476603	4477161	springer|reference|NA|SRR497710_1|temp|nonab|9202	0	-
chr2R	4479159	4479302	Rt1a|reference|NA|SRR497710_1|temp|nonab|9203	0	-
chr2R	4479180	4479389	Rt1b|reference|NA|SRR497710_1|temp|nonab|9204	0	-
chr2R	4479616	4479769	BS3|reference|NA|SRR497710_1|temp|nonab|9205	0	-
chr2R	4479638	4479769	X_element|reference|NA|SRR497710_1|temp|nonab|9206	0	-
chr2R	4479810	4480610	X_element|reference|NA|SRR497710_1|temp|nonab|9207	0	-
chr2R	4481799	4481903	aurora_element|reference|NA|SRR497710_1|temp|nonab|9208	0	-
chr2R	4482881	4482972	invader2|reference|NA|SRR497710_1|temp|nonab|9209	0	-
chr2R	4482894	4483051	invader3|reference|NA|SRR497710_1|temp|nonab|9210	0	-
chr2R	4483299	4488015	Doc|reference|NA|SRR497710_1|temp|nonab|9211	0	+
chr2R	4488304	4488624	Rt1b|reference|NA|SRR497710_1|temp|nonab|9212	0	-
chr2R	4488863	4489082	X_element|reference|NA|SRR497710_1|temp|nonab|9213	0	-
chr2R	4489081	4489431	X_element|reference|NA|SRR497710_1|temp|nonab|9214	0	-
chr2R	4489435	4489821	X_element|reference|NA|SRR497710_1|temp|nonab|9215	0	-
chr2R	4490081	4490208	X_element|reference|NA|SRR497710_1|temp|nonab|9216	0	-
chr2R	4490210	4490316	X_element|reference|NA|SRR497710_1|temp|nonab|9217	0	-
chr2R	4490385	4490457	INE_1|reference|NA|SRR497710_1|temp|nonab|9218	0	-
chr2R	4491255	4491362	aurora_element|reference|NA|SRR497710_1|temp|nonab|9219	0	-
chr2R	4492302	4492393	invader2|reference|NA|SRR497710_1|temp|nonab|9220	0	-
chr2R	4492315	4492472	invader3|reference|NA|SRR497710_1|temp|nonab|9221	0	-
chr2R	4492999	4493319	Rt1b|reference|NA|SRR497710_1|temp|nonab|9222	0	-
chr2R	4493558	4493777	X_element|reference|NA|SRR497710_1|temp|nonab|9223	0	-
chr2R	4493776	4494122	X_element|reference|NA|SRR497710_1|temp|nonab|9224	0	-
chr2R	4494126	4494512	X_element|reference|NA|SRR497710_1|temp|nonab|9225	0	-
chr2R	4494772	4494899	X_element|reference|NA|SRR497710_1|temp|nonab|9226	0	-
chr2R	4494901	4495007	X_element|reference|NA|SRR497710_1|temp|nonab|9227	0	-
chr2R	4495076	4495148	INE_1|reference|NA|SRR497710_1|temp|nonab|9228	0	-
chr2R	4495946	4496053	aurora_element|reference|NA|SRR497710_1|temp|nonab|9229	0	-
chr2R	4496993	4497084	invader2|reference|NA|SRR497710_1|temp|nonab|9230	0	-
chr2R	4497006	4497163	invader3|reference|NA|SRR497710_1|temp|nonab|9231	0	-
chr2R	4497690	4498010	Rt1b|reference|NA|SRR497710_1|temp|nonab|9232	0	-
chr2R	4498249	4498468	X_element|reference|NA|SRR497710_1|temp|nonab|9233	0	-
chr2R	4498467	4498813	X_element|reference|NA|SRR497710_1|temp|nonab|9234	0	-
chr2R	4498817	4499203	X_element|reference|NA|SRR497710_1|temp|nonab|9235	0	-
chr2R	4499463	4499590	X_element|reference|NA|SRR497710_1|temp|nonab|9236	0	-
chr2R	4499592	4499698	X_element|reference|NA|SRR497710_1|temp|nonab|9237	0	-
chr2R	4499767	4499839	INE_1|reference|NA|SRR497710_1|temp|nonab|9238	0	-
chr2R	4503078	4503319	aurora_element|reference|NA|SRR497710_1|temp|nonab|9239	0	-
chr2R	4503914	4504160	Doc3_element|reference|NA|SRR497710_1|temp|nonab|9240	0	+
chr2R	4504155	4506150	Doc3_element|reference|NA|SRR497710_1|temp|nonab|9241	0	+
chr2R	4506145	4506226	Doc|reference|NA|SRR497710_1|temp|nonab|9242	0	+
chr2R	4506145	4506216	Doc3_element|reference|NA|SRR497710_1|temp|nonab|9243	0	+
chr2R	4506280	4506902	297|reference|NA|SRR497710_1|temp|nonab|9244	0	+
chr2R	4506933	4507489	297|reference|NA|SRR497710_1|temp|nonab|9245	0	+
chr2R	4507488	4507706	1360|reference|NA|SRR497710_1|temp|nonab|9246	0	-
chr2R	4508615	4508895	1360|reference|NA|SRR497710_1|temp|nonab|9247	0	-
chr2R	4509089	4509140	1360|reference|NA|SRR497710_1|temp|nonab|9248	0	-
chr2R	4509132	4509476	1360|reference|NA|SRR497710_1|temp|nonab|9249	0	-
chr2R	4509470	4509615	transib1|reference|NA|SRR497710_1|temp|nonab|9250	0	-
chr2R	4509679	4511101	transib1|reference|NA|SRR497710_1|temp|nonab|9251	0	-
chr2R	4511080	4511161	transib1|reference|NA|SRR497710_1|temp|nonab|9252	0	-
chr2R	4511144	4511279	1360|reference|NA|SRR497710_1|temp|nonab|9253	0	-
chr2R	4512065	4513340	transib2|reference|NA|SRR497710_1|temp|nonab|9254	0	+
chr2R	4513338	4514143	transib2|reference|NA|SRR497710_1|temp|nonab|9255	0	+
chr2R	4514155	4514466	transib2|reference|NA|SRR497710_1|temp|nonab|9256	0	+
chr2R	4514497	4514702	transib2|reference|NA|SRR497710_1|temp|nonab|9257	0	+
chr2R	4515216	4515353	INE_1|reference|NA|SRR497710_1|temp|nonab|9258	0	+
chr2R	4518363	4518542	INE_1|reference|NA|SRR497710_1|temp|nonab|9259	0	+
chr2R	4518544	4518641	INE_1|reference|NA|SRR497710_1|temp|nonab|9260	0	+
chr2R	4518557	4518657	INE_1|reference|NA|SRR497710_1|temp|nonab|9261	0	+
chr2R	4520552	4520683	gypsy8|reference|NA|SRR497710_1|temp|nonab|9262	0	-
chr2R	4520704	4520885	1360|reference|NA|SRR497710_1|temp|nonab|9263	0	-
chr2R	4521811	4521920	1360|reference|NA|SRR497710_1|temp|nonab|9264	0	+
chr2R	4522518	4522745	Cr1a|reference|NA|SRR497710_1|temp|nonab|9265	0	-
chr2R	4522747	4523263	Cr1a|reference|NA|SRR497710_1|temp|nonab|9266	0	-
chr2R	4523639	4524416	Cr1a|reference|NA|SRR497710_1|temp|nonab|9267	0	-
chr2R	4524412	4524476	Cr1a|reference|NA|SRR497710_1|temp|nonab|9268	0	-
chr2R	4524473	4525701	Cr1a|reference|NA|SRR497710_1|temp|nonab|9269	0	-
chr2R	4526009	4526140	INE_1|reference|NA|SRR497710_1|temp|nonab|9270	0	-
chr2R	4526029	4526254	INE_1|reference|NA|SRR497710_1|temp|nonab|9271	0	-
chr2R	4526144	4526297	INE_1|reference|NA|SRR497710_1|temp|nonab|9272	0	-
chr2R	4526342	4526773	baggins|reference|NA|SRR497710_1|temp|nonab|9273	0	-
chr2R	4526771	4527382	baggins|reference|NA|SRR497710_1|temp|nonab|9274	0	-
chr2R	4527380	4527664	baggins|reference|NA|SRR497710_1|temp|nonab|9275	0	-
chr2R	4527662	4528736	Rt1b|reference|NA|SRR497710_1|temp|nonab|9276	0	-
chr2R	4528734	4531821	Rt1b|reference|NA|SRR497710_1|temp|nonab|9277	0	-
chr2R	4531819	4532084	Rt1b|reference|NA|SRR497710_1|temp|nonab|9278	0	-
chr2R	4532082	4532423	baggins|reference|NA|SRR497710_1|temp|nonab|9279	0	-
chr2R	4532420	4533756	baggins|reference|NA|SRR497710_1|temp|nonab|9280	0	-
chr2R	4533769	4534019	INE_1|reference|NA|SRR497710_1|temp|nonab|9281	0	-
chr2R	4534066	4534884	gypsy3|reference|NA|SRR497710_1|temp|nonab|9282	0	+
chr2R	4534658	4535022	gypsy6|reference|NA|SRR497710_1|temp|nonab|9283	0	+
chr2R	4535114	4535171	springer|reference|NA|SRR497710_1|temp|nonab|9284	0	+
chr2R	4535184	4535455	gypsy2|reference|NA|SRR497710_1|temp|nonab|9285	0	+
chr2R	4535230	4535458	gypsy3|reference|NA|SRR497710_1|temp|nonab|9286	0	+
chr2R	4535466	4535798	gypsy6|reference|NA|SRR497710_1|temp|nonab|9287	0	+
chr2R	4535808	4536151	INE_1|reference|NA|SRR497710_1|temp|nonab|9288	0	-
chr2R	4536270	4536688	diver2|reference|NA|SRR497710_1|temp|nonab|9289	0	-
chr2R	4536773	4537426	diver2|reference|NA|SRR497710_1|temp|nonab|9290	0	-
chr2R	4537890	4538123	flea|reference|NA|SRR497710_1|temp|nonab|9291	0	-
chr2R	4538116	4538255	flea|reference|NA|SRR497710_1|temp|nonab|9292	0	+
chr2R	4538597	4538844	gypsy8|reference|NA|SRR497710_1|temp|nonab|9293	0	-
chr2R	4538891	4539120	gypsy8|reference|NA|SRR497710_1|temp|nonab|9294	0	-
chr2R	4539177	4539327	X_element|reference|NA|SRR497710_1|temp|nonab|9295	0	-
chr2R	4539325	4540312	X_element|reference|NA|SRR497710_1|temp|nonab|9296	0	-
chr2R	4540314	4540382	X_element|reference|NA|SRR497710_1|temp|nonab|9297	0	-
chr2R	4540412	4540793	Stalker4|reference|NA|SRR497710_1|temp|nonab|9298	0	-
chr2R	4540792	4540882	X_element|reference|NA|SRR497710_1|temp|nonab|9299	0	-
chr2R	4540879	4540984	X_element|reference|NA|SRR497710_1|temp|nonab|9300	0	-
chr2R	4540988	4541228	transib4|reference|NA|SRR497710_1|temp|nonab|9301	0	+
chr2R	4541230	4541792	transib4|reference|NA|SRR497710_1|temp|nonab|9302	0	+
chr2R	4541794	4542561	Rt1c|reference|NA|SRR497710_1|temp|nonab|9303	0	-
chr2R	4542270	4542599	Rt1c|reference|NA|SRR497710_1|temp|nonab|9304	0	-
chr2R	4542599	4543096	Rt1c|reference|NA|SRR497710_1|temp|nonab|9305	0	-
chr2R	4543120	4543202	McClintock|reference|NA|SRR497710_1|temp|nonab|9306	0	-
chr2R	4543196	4543271	Quasimodo|reference|NA|SRR497710_1|temp|nonab|9307	0	-
chr2R	4543279	4543938	Quasimodo|reference|NA|SRR497710_1|temp|nonab|9308	0	+
chr2R	4547833	4548586	transib4|reference|NA|SRR497710_1|temp|nonab|9309	0	-
chr2R	4548584	4549429	transib4|reference|NA|SRR497710_1|temp|nonab|9310	0	-
chr2R	4549388	4549659	transib4|reference|NA|SRR497710_1|temp|nonab|9311	0	-
chr2R	4549713	4549805	hobo|reference|NA|SRR497710_1|temp|nonab|9312	0	+
chr2R	4549845	4550039	hobo|reference|NA|SRR497710_1|temp|nonab|9313	0	+
chr2R	4550037	4550112	hobo|reference|NA|SRR497710_1|temp|nonab|9314	0	+
chr2R	4550140	4550518	hobo|reference|NA|SRR497710_1|temp|nonab|9315	0	+
chr2R	4551000	4551432	roo|reference|NA|SRR497710_1|temp|nonab|9316	0	-
chr2R	4552143	4552312	INE_1|reference|NA|SRR497710_1|temp|nonab|9317	0	+
chr2R	4552291	4552481	INE_1|reference|NA|SRR497710_1|temp|nonab|9318	0	-
chr2R	4552400	4552534	INE_1|reference|NA|SRR497710_1|temp|nonab|9319	0	-
chr2R	4552595	4557314	Doc2_element|reference|NA|SRR497710_1|temp|nonab|9320	0	+
chr2R	4557938	4558229	diver2|reference|NA|SRR497710_1|temp|nonab|9321	0	+
chr2R	4558225	4558381	diver2|reference|NA|SRR497710_1|temp|nonab|9322	0	+
chr2R	4558434	4558946	X_element|reference|NA|SRR497710_1|temp|nonab|9323	0	+
chr2R	4559728	4559847	INE_1|reference|NA|SRR497710_1|temp|nonab|9324	0	+
chr2R	4560000	4560087	INE_1|reference|NA|SRR497710_1|temp|nonab|9325	0	+
chr2R	4560084	4560291	297|reference|NA|SRR497710_1|temp|nonab|9326	0	-
chr2R	4561979	4562368	INE_1|reference|NA|SRR497710_1|temp|nonab|9327	0	+
chr2R	4562257	4562391	INE_1|reference|NA|SRR497710_1|temp|nonab|9328	0	+
chr2R	4562455	4562534	1360|reference|NA|SRR497710_1|temp|nonab|9329	0	-
chr2R	4562531	4562749	1360|reference|NA|SRR497710_1|temp|nonab|9330	0	-
chr2R	4563280	4563395	Cr1a|reference|NA|SRR497710_1|temp|nonab|9331	0	-
chr2R	4563645	4563718	INE_1|reference|NA|SRR497710_1|temp|nonab|9332	0	-
chr2R	4563688	4563884	INE_1|reference|NA|SRR497710_1|temp|nonab|9333	0	-
chr2R	4563773	4563952	INE_1|reference|NA|SRR497710_1|temp|nonab|9334	0	-
chr2R	4563967	4564124	INE_1|reference|NA|SRR497710_1|temp|nonab|9335	0	+
chr2R	4564016	4564116	INE_1|reference|NA|SRR497710_1|temp|nonab|9336	0	+
chr2R	4564067	4564206	INE_1|reference|NA|SRR497710_1|temp|nonab|9337	0	+
chr2R	4564260	4564359	INE_1|reference|NA|SRR497710_1|temp|nonab|9338	0	-
chr2R	4565419	4565627	INE_1|reference|NA|SRR497710_1|temp|nonab|9339	0	+
chr2R	4565797	4565876	Doc2_element|reference|NA|SRR497710_1|temp|nonab|9340	0	+
chr2R	4565806	4566787	F_element|reference|NA|SRR497710_1|temp|nonab|9341	0	+
chr2R	4566783	4566873	F_element|reference|NA|SRR497710_1|temp|nonab|9342	0	+
chr2R	4566876	4567810	F_element|reference|NA|SRR497710_1|temp|nonab|9343	0	+
chr2R	4567821	4568127	Rt1b|reference|NA|SRR497710_1|temp|nonab|9344	0	+
chr2R	4568127	4568390	1360|reference|NA|SRR497710_1|temp|nonab|9345	0	-
chr2R	4568375	4568539	Rt1b|reference|NA|SRR497710_1|temp|nonab|9346	0	+
chr2R	4568561	4570965	Cr1a|reference|NA|SRR497710_1|temp|nonab|9347	0	+
chr2R	4571048	4571228	Fw3|reference|NA|SRR497710_1|temp|nonab|9348	0	-
chr2R	4571301	4571415	F_element|reference|NA|SRR497710_1|temp|nonab|9349	0	-
chr2R	4571719	4571798	INE_1|reference|NA|SRR497710_1|temp|nonab|9350	0	+
chr2R	4571845	4574363	Rt1b|reference|NA|SRR497710_1|temp|nonab|9351	0	+
chr2R	4574360	4574703	Rt1b|reference|NA|SRR497710_1|temp|nonab|9352	0	+
chr2R	4574701	4575770	Rt1b|reference|NA|SRR497710_1|temp|nonab|9353	0	+
chr2R	4575807	4576013	INE_1|reference|NA|SRR497710_1|temp|nonab|9354	0	+
chr2R	4575987	4576076	INE_1|reference|NA|SRR497710_1|temp|nonab|9355	0	+
chr2R	4581558	4581815	I_element|reference|NA|SRR497710_1|temp|nonab|9356	0	+
chr2R	4582075	4582159	Cr1a|reference|NA|SRR497710_1|temp|nonab|9357	0	+
chr2R	4582464	4582565	1360|reference|NA|SRR497710_1|temp|nonab|9358	0	+
chr2R	4582670	4582901	1360|reference|NA|SRR497710_1|temp|nonab|9359	0	+
chr2R	4582911	4582988	aurora_element|reference|NA|SRR497710_1|temp|nonab|9360	0	+
chr2R	4583187	4583268	aurora_element|reference|NA|SRR497710_1|temp|nonab|9361	0	+
chr2R	4583312	4583452	aurora_element|reference|NA|SRR497710_1|temp|nonab|9362	0	+
chr2R	4583965	4584298	aurora_element|reference|NA|SRR497710_1|temp|nonab|9363	0	+
chr2R	4584721	4584728	Max_element|non-reference|0.5321|SRR497710_1|temp|sr|9364	0	+
chr2R	4584770	4584922	diver2|reference|NA|SRR497710_1|temp|nonab|9365	0	+
chr2R	4585375	4585469	diver2|reference|NA|SRR497710_1|temp|nonab|9366	0	+
chr2R	4585701	4586133	Dm88|reference|NA|SRR497710_1|temp|nonab|9367	0	-
chr2R	4586134	4586268	Dm88|reference|NA|SRR497710_1|temp|nonab|9368	0	-
chr2R	4586285	4586697	Dm88|reference|NA|SRR497710_1|temp|nonab|9369	0	-
chr2R	4586730	4586906	gypsy8|reference|NA|SRR497710_1|temp|nonab|9370	0	+
chr2R	4587215	4588040	G_element|reference|NA|SRR497710_1|temp|nonab|9371	0	+
chr2R	4588072	4588441	Cr1a|reference|NA|SRR497710_1|temp|nonab|9372	0	+
chr2R	4589031	4589156	INE_1|reference|NA|SRR497710_1|temp|nonab|9373	0	-
chr2R	4589095	4589197	INE_1|reference|NA|SRR497710_1|temp|nonab|9374	0	-
chr2R	4589163	4589256	INE_1|reference|NA|SRR497710_1|temp|nonab|9375	0	-
chr2R	4589253	4589438	hobo|reference|NA|SRR497710_1|temp|nonab|9376	0	+
chr2R	4589880	4590005	hobo|reference|NA|SRR497710_1|temp|nonab|9377	0	+
chr2R	4590028	4590091	INE_1|reference|NA|SRR497710_1|temp|nonab|9378	0	-
chr2R	4590142	4590235	transib3|reference|NA|SRR497710_1|temp|nonab|9379	0	-
chr2R	4590235	4591304	Doc3_element|reference|NA|SRR497710_1|temp|nonab|9380	0	+
chr2R	4591300	4591808	Doc3_element|reference|NA|SRR497710_1|temp|nonab|9381	0	+
chr2R	4591960	4592322	1360|reference|NA|SRR497710_1|temp|nonab|9382	0	-
chr2R	4592299	4592336	1360|reference|NA|SRR497710_1|temp|nonab|9383	0	-
chr2R	4592453	4592954	1360|reference|NA|SRR497710_1|temp|nonab|9384	0	-
chr2R	4592953	4593051	Doc3_element|reference|NA|SRR497710_1|temp|nonab|9385	0	-
chr2R	4593086	4594064	Dm88|reference|NA|SRR497710_1|temp|nonab|9386	0	-
chr2R	4594159	4594540	1360|reference|NA|SRR497710_1|temp|nonab|9387	0	+
chr2R	4596503	4596602	1360|reference|NA|SRR497710_1|temp|nonab|9388	0	-
chr2R	4596639	4596862	INE_1|reference|NA|SRR497710_1|temp|nonab|9389	0	+
chr2R	4597073	4597396	INE_1|reference|NA|SRR497710_1|temp|nonab|9390	0	+
chr2R	4597307	4597495	INE_1|reference|NA|SRR497710_1|temp|nonab|9391	0	+
chr2R	4597429	4597534	INE_1|reference|NA|SRR497710_1|temp|nonab|9392	0	+
chr2R	4597474	4597626	INE_1|reference|NA|SRR497710_1|temp|nonab|9393	0	+
chr2R	4597699	4597774	1360|reference|NA|SRR497710_1|temp|nonab|9394	0	-
chr2R	4598092	4598165	INE_1|reference|NA|SRR497710_1|temp|nonab|9395	0	-
chr2R	4598165	4598206	1360|reference|NA|SRR497710_1|temp|nonab|9396	0	-
chr2R	4598742	4599121	1360|reference|NA|SRR497710_1|temp|nonab|9397	0	-
chr2R	4600431	4600824	opus|non-reference|0.9333|SRR497710_1|temp|rp|9398	0	-
chr2R	4601397	4601504	Burdock|reference|NA|SRR497710_1|temp|nonab|9399	0	-
chr2R	4601432	4601600	gypsy7|reference|NA|SRR497710_1|temp|nonab|9400	0	-
chr2R	4601757	4601891	Cr1a|reference|NA|SRR497710_1|temp|nonab|9401	0	-
chr2R	4601996	4602173	Doc|reference|NA|SRR497710_1|temp|nonab|9402	0	-
chr2R	4602192	4602373	INE_1|reference|NA|SRR497710_1|temp|nonab|9403	0	+
chr2R	4602356	4602473	INE_1|reference|NA|SRR497710_1|temp|nonab|9404	0	+
chr2R	4603661	4604051	3S18|reference|NA|SRR497710_1|temp|nonab|9405	0	-
chr2R	4604360	4604422	3S18|reference|NA|SRR497710_1|temp|nonab|9406	0	-
chr2R	4605019	4605060	diver2|reference|NA|SRR497710_1|temp|nonab|9407	0	+
chr2R	4605713	4605787	diver2|reference|NA|SRR497710_1|temp|nonab|9408	0	+
chr2R	4607433	4607567	INE_1|reference|NA|SRR497710_1|temp|nonab|9409	0	-
chr2R	4607567	4607685	INE_1|reference|NA|SRR497710_1|temp|nonab|9410	0	-
chr2R	4607750	4607865	INE_1|reference|NA|SRR497710_1|temp|nonab|9411	0	-
chr2R	4607793	4608150	INE_1|reference|NA|SRR497710_1|temp|nonab|9412	0	-
chr2R	4610324	4610707	1360|reference|NA|SRR497710_1|temp|nonab|9413	0	+
chr2R	4610944	4611254	1360|reference|NA|SRR497710_1|temp|nonab|9414	0	+
chr2R	4611255	4611311	gypsy12|reference|NA|SRR497710_1|temp|nonab|9415	0	+
chr2R	4611546	4611862	diver2|reference|NA|SRR497710_1|temp|nonab|9416	0	-
chr2R	4612013	4612215	diver2|reference|NA|SRR497710_1|temp|nonab|9417	0	-
chr2R	4614298	4614475	flea|reference|NA|SRR497710_1|temp|nonab|9418	0	+
chr2R	4614857	4614991	INE_1|reference|NA|SRR497710_1|temp|nonab|9419	0	-
chr2R	4615008	4615146	INE_1|reference|NA|SRR497710_1|temp|nonab|9420	0	-
chr2R	4615506	4615844	1360|reference|NA|SRR497710_1|temp|nonab|9421	0	+
chr2R	4616311	4616535	1360|reference|NA|SRR497710_1|temp|nonab|9422	0	+
chr2R	4616790	4617100	1360|reference|NA|SRR497710_1|temp|nonab|9423	0	-
chr2R	4617337	4617390	1360|reference|NA|SRR497710_1|temp|nonab|9424	0	-
chr2R	4617400	4617584	1360|reference|NA|SRR497710_1|temp|nonab|9425	0	-
chr2R	4617583	4617637	1360|reference|NA|SRR497710_1|temp|nonab|9426	0	-
chr2R	4618530	4618704	INE_1|reference|NA|SRR497710_1|temp|nonab|9427	0	+
chr2R	4618610	4618814	INE_1|reference|NA|SRR497710_1|temp|nonab|9428	0	+
chr2R	4618845	4618886	INE_1|reference|NA|SRR497710_1|temp|nonab|9429	0	+
chr2R	4622445	4622804	Stalker4|reference|NA|SRR497710_1|temp|nonab|9430	0	-
chr2R	4628440	4628547	Quasimodo|reference|NA|SRR497710_1|temp|nonab|9431	0	+
chr2R	4628552	4628600	Quasimodo|reference|NA|SRR497710_1|temp|nonab|9432	0	+
chr2R	4628601	4629286	Quasimodo|reference|NA|SRR497710_1|temp|nonab|9433	0	+
chr2R	4629283	4630086	Quasimodo|reference|NA|SRR497710_1|temp|nonab|9434	0	+
chr2R	4630095	4630349	Rt1a|reference|NA|SRR497710_1|temp|nonab|9435	0	+
chr2R	4630340	4630967	Rt1a|reference|NA|SRR497710_1|temp|nonab|9436	0	+
chr2R	4630965	4631340	Rt1a|reference|NA|SRR497710_1|temp|nonab|9437	0	+
chr2R	4631339	4632376	Rt1a|reference|NA|SRR497710_1|temp|nonab|9438	0	+
chr2R	4632386	4632471	Rt1a|reference|NA|SRR497710_1|temp|nonab|9439	0	+
chr2R	4632467	4632807	Quasimodo|reference|NA|SRR497710_1|temp|nonab|9440	0	+
chr2R	4632856	4633174	INE_1|reference|NA|SRR497710_1|temp|nonab|9441	0	+
chr2R	4633348	4633540	INE_1|reference|NA|SRR497710_1|temp|nonab|9442	0	+
chr2R	4633605	4633715	INE_1|reference|NA|SRR497710_1|temp|nonab|9443	0	+
chr2R	4634094	4634152	accord|reference|NA|SRR497710_1|temp|nonab|9444	0	-
chr2R	4635257	4635441	Rt1b|reference|NA|SRR497710_1|temp|nonab|9445	0	-
chr2R	4635442	4635505	Rt1b|reference|NA|SRR497710_1|temp|nonab|9446	0	-
chr2R	4635499	4635629	Rt1b|reference|NA|SRR497710_1|temp|nonab|9447	0	-
chr2R	4635614	4635680	Rt1b|reference|NA|SRR497710_1|temp|nonab|9448	0	-
chr2R	4635703	4635966	Rt1b|reference|NA|SRR497710_1|temp|nonab|9449	0	-
chr2R	4635964	4636960	Cr1a|reference|NA|SRR497710_1|temp|nonab|9450	0	+
chr2R	4636963	4637971	Cr1a|reference|NA|SRR497710_1|temp|nonab|9451	0	+
chr2R	4637972	4638173	Cr1a|reference|NA|SRR497710_1|temp|nonab|9452	0	+
chr2R	4638867	4639178	1360|reference|NA|SRR497710_1|temp|nonab|9453	0	-
chr2R	4639043	4639047	gypsy|non-reference|0.4872|SRR497710_1|temp|sr|9454	0	-
chr2R	4639405	4639455	1360|reference|NA|SRR497710_1|temp|nonab|9455	0	-
chr2R	4639447	4639927	1360|reference|NA|SRR497710_1|temp|nonab|9456	0	-
chr2R	4640200	4640249	INE_1|reference|NA|SRR497710_1|temp|nonab|9457	0	+
chr2R	4640315	4640672	INE_1|reference|NA|SRR497710_1|temp|nonab|9458	0	+
chr2R	4640554	4640572	Doc|non-reference|0.5122|SRR497710_1|temp|rp|9459	0	+
chr2R	4640758	4640896	INE_1|reference|NA|SRR497710_1|temp|nonab|9460	0	+
chr2R	4640985	4641359	aurora_element|reference|NA|SRR497710_1|temp|nonab|9461	0	+
chr2R	4641369	4641664	aurora_element|reference|NA|SRR497710_1|temp|nonab|9462	0	+
chr2R	4641707	4641994	297|reference|NA|SRR497710_1|temp|nonab|9463	0	+
chr2R	4649382	4650039	297|reference|NA|SRR497710_1|temp|nonab|9464	0	+
chr2R	4649887	4650067	rover|reference|NA|SRR497710_1|temp|nonab|9465	0	+
chr2R	4650393	4651430	1360|reference|NA|SRR497710_1|temp|nonab|9466	0	+
chr2R	4651582	4652106	Doc3_element|reference|NA|SRR497710_1|temp|nonab|9467	0	-
chr2R	4652102	4653171	Doc3_element|reference|NA|SRR497710_1|temp|nonab|9468	0	-
chr2R	4653174	4653266	transib3|reference|NA|SRR497710_1|temp|nonab|9469	0	+
chr2R	4653317	4653380	INE_1|reference|NA|SRR497710_1|temp|nonab|9470	0	+
chr2R	4653403	4653528	hobo|reference|NA|SRR497710_1|temp|nonab|9471	0	-
chr2R	4653971	4654156	hobo|reference|NA|SRR497710_1|temp|nonab|9472	0	-
chr2R	4654156	4654248	INE_1|reference|NA|SRR497710_1|temp|nonab|9473	0	+
chr2R	4654255	4654380	INE_1|reference|NA|SRR497710_1|temp|nonab|9474	0	+
chr2R	4654970	4655351	Cr1a|reference|NA|SRR497710_1|temp|nonab|9475	0	-
chr2R	4655678	4655855	gypsy8|reference|NA|SRR497710_1|temp|nonab|9476	0	-
chr2R	4655950	4656347	gypsy8|reference|NA|SRR497710_1|temp|nonab|9477	0	-
chr2R	4656346	4656591	INE_1|reference|NA|SRR497710_1|temp|nonab|9478	0	-
chr2R	4659126	4659337	S_element|reference|NA|SRR497710_1|temp|nonab|9479	0	-
chr2R	4659401	4659982	rooA|reference|NA|SRR497710_1|temp|nonab|9480	0	-
chr2R	4660018	4663020	rooA|reference|NA|SRR497710_1|temp|nonab|9481	0	-
chr2R	4662953	4663290	rooA|reference|NA|SRR497710_1|temp|nonab|9482	0	-
chr2R	4663951	4664051	I_element|reference|NA|SRR497710_1|temp|nonab|9483	0	+
chr2R	4664302	4664366	invader3|reference|NA|SRR497710_1|temp|nonab|9484	0	-
chr2R	4664369	4664452	INE_1|reference|NA|SRR497710_1|temp|nonab|9485	0	+
chr2R	4664621	4664673	INE_1|reference|NA|SRR497710_1|temp|nonab|9486	0	+
chr2R	4666088	4666408	G4|reference|NA|SRR497710_1|temp|nonab|9487	0	-
chr2R	4666405	4666503	gypsy12|reference|NA|SRR497710_1|temp|nonab|9488	0	-
chr2R	4666504	4666598	gypsy12|reference|NA|SRR497710_1|temp|nonab|9489	0	-
chr2R	4666599	4666775	HB|reference|NA|SRR497710_1|temp|nonab|9490	0	-
chr2R	4666776	4668037	HB|reference|NA|SRR497710_1|temp|nonab|9491	0	-
chr2R	4668030	4668097	INE_1|reference|NA|SRR497710_1|temp|nonab|9492	0	-
chr2R	4668297	4668445	INE_1|reference|NA|SRR497710_1|temp|nonab|9493	0	+
chr2R	4668679	4670322	S_element|reference|NA|SRR497710_1|temp|nonab|9494	0	+
chr2R	4670677	4670788	Juan|non-reference|0.2500|SRR497710_1|temp|rp|9495	0	+
chr2R	4670720	4670996	INE_1|reference|NA|SRR497710_1|temp|nonab|9496	0	-
chr2R	4673564	4673622	Quasimodo|non-reference|0.7174|SRR497710_1|temp|rp|9497	0	-
chr2R	4673688	4673773	INE_1|reference|NA|SRR497710_1|temp|nonab|9498	0	-
chr2R	4675640	4675961	diver2|reference|NA|SRR497710_1|temp|nonab|9499	0	+
chr2R	4676142	4676201	diver2|reference|NA|SRR497710_1|temp|nonab|9500	0	+
chr2R	4676749	4676896	1360|reference|NA|SRR497710_1|temp|nonab|9501	0	+
chr2R	4676904	4676991	1360|reference|NA|SRR497710_1|temp|nonab|9502	0	+
chr2R	4676983	4677033	1360|reference|NA|SRR497710_1|temp|nonab|9503	0	+
chr2R	4677208	4677351	1360|reference|NA|SRR497710_1|temp|nonab|9504	0	+
chr2R	4678475	4678559	Rt1a|reference|NA|SRR497710_1|temp|nonab|9505	0	+
chr2R	4678554	4678621	Doc3_element|reference|NA|SRR497710_1|temp|nonab|9506	0	-
chr2R	4678685	4678815	Fw3|reference|NA|SRR497710_1|temp|nonab|9507	0	-
chr2R	4678690	4678790	Doc|reference|NA|SRR497710_1|temp|nonab|9508	0	-
chr2R	4678698	4678814	Doc3_element|reference|NA|SRR497710_1|temp|nonab|9509	0	-
chr2R	4681001	4681239	gypsy4|reference|NA|SRR497710_1|temp|nonab|9510	0	+
chr2R	4681052	4681403	gypsy6|reference|NA|SRR497710_1|temp|nonab|9511	0	+
chr2R	4682674	4683141	springer|reference|NA|SRR497710_1|temp|nonab|9512	0	+
chr2R	4682787	4683948	HMS_Beagle2|reference|NA|SRR497710_1|temp|nonab|9513	0	+
chr2R	4684470	4684632	gtwin|reference|NA|SRR497710_1|temp|nonab|9514	0	+
chr2R	4687527	4687650	gypsy12|reference|NA|SRR497710_1|temp|nonab|9515	0	-
chr2R	4687971	4688066	gypsy12|reference|NA|SRR497710_1|temp|nonab|9516	0	-
chr2R	4688467	4689407	Cr1a|reference|NA|SRR497710_1|temp|nonab|9517	0	-
chr2R	4689403	4689669	Rt1b|reference|NA|SRR497710_1|temp|nonab|9518	0	+
chr2R	4689666	4689926	Rt1b|reference|NA|SRR497710_1|temp|nonab|9519	0	+
chr2R	4689926	4690244	Rt1b|reference|NA|SRR497710_1|temp|nonab|9520	0	+
chr2R	4690236	4690289	Rt1b|reference|NA|SRR497710_1|temp|nonab|9521	0	+
chr2R	4690313	4690356	Rt1b|reference|NA|SRR497710_1|temp|nonab|9522	0	+
chr2R	4690815	4690886	diver2|reference|NA|SRR497710_1|temp|nonab|9523	0	-
chr2R	4690964	4691025	diver2|reference|NA|SRR497710_1|temp|nonab|9524	0	-
chr2R	4693649	4694004	INE_1|reference|NA|SRR497710_1|temp|nonab|9525	0	-
chr2R	4694834	4694985	INE_1|reference|NA|SRR497710_1|temp|nonab|9526	0	-
chr2R	4695963	4696102	INE_1|reference|NA|SRR497710_1|temp|nonab|9527	0	-
chr2R	4696152	4696512	INE_1|reference|NA|SRR497710_1|temp|nonab|9528	0	-
chr2R	4696530	4697112	1360|reference|NA|SRR497710_1|temp|nonab|9529	0	+
chr2R	4697221	4697592	1360|reference|NA|SRR497710_1|temp|nonab|9530	0	+
chr2R	4697650	4697715	INE_1|reference|NA|SRR497710_1|temp|nonab|9531	0	-
chr2R	4699426	4699530	INE_1|reference|NA|SRR497710_1|temp|nonab|9532	0	-
chr2R	4699509	4699715	INE_1|reference|NA|SRR497710_1|temp|nonab|9533	0	-
chr2R	4699625	4700015	INE_1|reference|NA|SRR497710_1|temp|nonab|9534	0	-
chr2R	4700065	4700307	INE_1|reference|NA|SRR497710_1|temp|nonab|9535	0	-
chr2R	4701312	4701464	INE_1|reference|NA|SRR497710_1|temp|nonab|9536	0	-
chr2R	4701656	4701839	INE_1|reference|NA|SRR497710_1|temp|nonab|9537	0	-
chr2R	4702361	4702749	Tc3|reference|NA|SRR497710_1|temp|nonab|9538	0	-
chr2R	4703498	4703707	INE_1|reference|NA|SRR497710_1|temp|nonab|9539	0	-
chr2R	4705384	4705490	INE_1|reference|NA|SRR497710_1|temp|nonab|9540	0	-
chr2R	4705670	4705792	INE_1|reference|NA|SRR497710_1|temp|nonab|9541	0	-
chr2R	4705745	4706065	INE_1|reference|NA|SRR497710_1|temp|nonab|9542	0	-
chr2R	4706250	4706349	Doc2_element|reference|NA|SRR497710_1|temp|nonab|9543	0	-
chr2R	4706348	4706810	Fw2|reference|NA|SRR497710_1|temp|nonab|9544	0	-
chr2R	4706375	4706916	Fw3|reference|NA|SRR497710_1|temp|nonab|9545	0	-
chr2R	4707131	4707174	INE_1|reference|NA|SRR497710_1|temp|nonab|9546	0	+
chr2R	4707173	4707474	INE_1|reference|NA|SRR497710_1|temp|nonab|9547	0	+
chr2R	4707693	4707751	hobo|reference|NA|SRR497710_1|temp|nonab|9548	0	+
chr2R	4707749	4707870	hobo|reference|NA|SRR497710_1|temp|nonab|9549	0	+
chr2R	4707887	4707969	hobo|reference|NA|SRR497710_1|temp|nonab|9550	0	+
chr2R	4707991	4708088	1360|reference|NA|SRR497710_1|temp|nonab|9551	0	+
chr2R	4708085	4708339	1360|reference|NA|SRR497710_1|temp|nonab|9552	0	+
chr2R	4708338	4708589	hobo|reference|NA|SRR497710_1|temp|nonab|9553	0	+
chr2R	4708664	4709105	gypsy8|reference|NA|SRR497710_1|temp|nonab|9554	0	-
chr2R	4709102	4709293	1360|reference|NA|SRR497710_1|temp|nonab|9555	0	-
chr2R	4709617	4709662	INE_1|reference|NA|SRR497710_1|temp|nonab|9556	0	-
chr2R	4709655	4709793	accord2|reference|NA|SRR497710_1|temp|nonab|9557	0	+
chr2R	4709971	4710131	Tc1_2|reference|NA|SRR497710_1|temp|nonab|9558	0	+
chr2R	4710117	4710175	Tc1_2|reference|NA|SRR497710_1|temp|nonab|9559	0	+
chr2R	4710172	4710713	Tc1_2|reference|NA|SRR497710_1|temp|nonab|9560	0	-
chr2R	4710710	4710876	Tc1_2|reference|NA|SRR497710_1|temp|nonab|9561	0	+
chr2R	4710885	4711202	INE_1|reference|NA|SRR497710_1|temp|nonab|9562	0	-
chr2R	4712833	4712883	Cr1a|reference|NA|SRR497710_1|temp|nonab|9563	0	-
chr2R	4712888	4713032	Cr1a|reference|NA|SRR497710_1|temp|nonab|9564	0	-
chr2R	4713039	4713526	transib2|reference|NA|SRR497710_1|temp|nonab|9565	0	+
chr2R	4713522	4714079	transib2|reference|NA|SRR497710_1|temp|nonab|9566	0	+
chr2R	4714080	4714275	transib2|reference|NA|SRR497710_1|temp|nonab|9567	0	+
chr2R	4714276	4714350	transib2|reference|NA|SRR497710_1|temp|nonab|9568	0	-
chr2R	4714392	4714574	transib2|reference|NA|SRR497710_1|temp|nonab|9569	0	+
chr2R	4714580	4714933	Cr1a|reference|NA|SRR497710_1|temp|nonab|9570	0	-
chr2R	4714933	4714982	INE_1|reference|NA|SRR497710_1|temp|nonab|9571	0	+
chr2R	4715039	4715217	invader6|reference|NA|SRR497710_1|temp|nonab|9572	0	-
chr2R	4715218	4715370	1360|reference|NA|SRR497710_1|temp|nonab|9573	0	+
chr2R	4715382	4715537	Tc3|reference|NA|SRR497710_1|temp|nonab|9574	0	-
chr2R	4715538	4715651	Tc3|reference|NA|SRR497710_1|temp|nonab|9575	0	+
chr2R	4715652	4715775	Tc3|reference|NA|SRR497710_1|temp|nonab|9576	0	+
chr2R	4715883	4716226	invader6|reference|NA|SRR497710_1|temp|nonab|9577	0	-
chr2R	4716783	4716910	1360|reference|NA|SRR497710_1|temp|nonab|9578	0	+
chr2R	4716899	4716962	INE_1|reference|NA|SRR497710_1|temp|nonab|9579	0	-
chr2R	4716964	4718214	Tc1|reference|NA|SRR497710_1|temp|nonab|9580	0	+
chr2R	4718220	4718551	Tc1|reference|NA|SRR497710_1|temp|nonab|9581	0	+
chr2R	4718565	4718752	INE_1|reference|NA|SRR497710_1|temp|nonab|9582	0	-
chr2R	4718698	4718949	INE_1|reference|NA|SRR497710_1|temp|nonab|9583	0	-
chr2R	4719089	4719325	1360|reference|NA|SRR497710_1|temp|nonab|9584	0	+
chr2R	4719432	4719501	INE_1|reference|NA|SRR497710_1|temp|nonab|9585	0	-
chr2R	4719599	4719661	INE_1|reference|NA|SRR497710_1|temp|nonab|9586	0	-
chr2R	4720354	4720391	INE_1|reference|NA|SRR497710_1|temp|nonab|9587	0	-
chr2R	4720399	4720472	INE_1|reference|NA|SRR497710_1|temp|nonab|9588	0	-
chr2R	4720563	4720652	diver2|reference|NA|SRR497710_1|temp|nonab|9589	0	+
chr2R	4721632	4721767	INE_1|reference|NA|SRR497710_1|temp|nonab|9590	0	+
chr2R	4722715	4722848	Burdock|reference|NA|SRR497710_1|temp|nonab|9591	0	+
chr2R	4722924	4723076	INE_1|reference|NA|SRR497710_1|temp|nonab|9592	0	-
chr2R	4723086	4723547	Tc3|reference|NA|SRR497710_1|temp|nonab|9593	0	+
chr2R	4723279	4723288	micropia|non-reference|0.4583|SRR497710_1|temp|rp|9594	0	-
chr2R	4723861	4724047	Burdock|reference|NA|SRR497710_1|temp|nonab|9595	0	+
chr2R	4724074	4724141	Burdock|reference|NA|SRR497710_1|temp|nonab|9596	0	+
chr2R	4724212	4725769	Burdock|reference|NA|SRR497710_1|temp|nonab|9597	0	+
chr2R	4725776	4725964	Burdock|reference|NA|SRR497710_1|temp|nonab|9598	0	+
chr2R	4726062	4726166	INE_1|reference|NA|SRR497710_1|temp|nonab|9599	0	+
chr2R	4726294	4726494	INE_1|reference|NA|SRR497710_1|temp|nonab|9600	0	-
chr2R	4732486	4732612	INE_1|reference|NA|SRR497710_1|temp|nonab|9601	0	-
chr2R	4732625	4732773	Quasimodo|reference|NA|SRR497710_1|temp|nonab|9602	0	-
chr2R	4732840	4732914	Quasimodo|reference|NA|SRR497710_1|temp|nonab|9603	0	-
chr2R	4732912	4735934	Doc2_element|reference|NA|SRR497710_1|temp|nonab|9604	0	+
chr2R	4736013	4736278	rooA|reference|NA|SRR497710_1|temp|nonab|9605	0	+
chr2R	4737257	4738249	Max_element|reference|NA|SRR497710_1|temp|nonab|9606	0	+
chr2R	4738248	4738452	Max_element|reference|NA|SRR497710_1|temp|nonab|9607	0	-
chr2R	4739622	4739714	Cr1a|reference|NA|SRR497710_1|temp|nonab|9608	0	+
chr2R	4739711	4739891	Cr1a|reference|NA|SRR497710_1|temp|nonab|9609	0	+
chr2R	4739900	4740634	Cr1a|reference|NA|SRR497710_1|temp|nonab|9610	0	-
chr2R	4740648	4741835	Cr1a|reference|NA|SRR497710_1|temp|nonab|9611	0	-
chr2R	4741858	4742363	Cr1a|reference|NA|SRR497710_1|temp|nonab|9612	0	-
chr2R	4743751	4743798	INE_1|reference|NA|SRR497710_1|temp|nonab|9613	0	+
chr2R	4744853	4744990	1360|reference|NA|SRR497710_1|temp|nonab|9614	0	-
chr2R	4747501	4747568	INE_1|reference|NA|SRR497710_1|temp|nonab|9615	0	-
chr2R	4748501	4748577	INE_1|reference|NA|SRR497710_1|temp|nonab|9616	0	+
chr2R	4749825	4749930	gypsy8|reference|NA|SRR497710_1|temp|nonab|9617	0	-
chr2R	4749825	4750047	gypsy8|reference|NA|SRR497710_1|temp|nonab|9618	0	-
chr2R	4751586	4751642	INE_1|reference|NA|SRR497710_1|temp|nonab|9619	0	+
chr2R	4751912	4752035	INE_1|reference|NA|SRR497710_1|temp|nonab|9620	0	-
chr2R	4752082	4752236	INE_1|reference|NA|SRR497710_1|temp|nonab|9621	0	-
chr2R	4752385	4752811	Rt1c|reference|NA|SRR497710_1|temp|nonab|9622	0	+
chr2R	4752852	4753166	Rt1c|reference|NA|SRR497710_1|temp|nonab|9623	0	+
chr2R	4753170	4753359	Rt1c|reference|NA|SRR497710_1|temp|nonab|9624	0	+
chr2R	4753289	4753481	Rt1c|reference|NA|SRR497710_1|temp|nonab|9625	0	+
chr2R	4754932	4755362	Cr1a|reference|NA|SRR497710_1|temp|nonab|9626	0	+
chr2R	4755354	4755480	INE_1|reference|NA|SRR497710_1|temp|nonab|9627	0	-
chr2R	4755465	4755816	INE_1|reference|NA|SRR497710_1|temp|nonab|9628	0	-
chr2R	4758110	4758181	Tc3|reference|NA|SRR497710_1|temp|nonab|9629	0	+
chr2R	4758184	4758233	Tc3|reference|NA|SRR497710_1|temp|nonab|9630	0	+
chr2R	4758265	4758539	HB|reference|NA|SRR497710_1|temp|nonab|9631	0	-
chr2R	4758534	4759540	HB|reference|NA|SRR497710_1|temp|nonab|9632	0	-
chr2R	4759536	4759699	gypsy2|reference|NA|SRR497710_1|temp|nonab|9633	0	+
chr2R	4759687	4759785	gypsy2|reference|NA|SRR497710_1|temp|nonab|9634	0	+
chr2R	4759782	4760288	gypsy6|reference|NA|SRR497710_1|temp|nonab|9635	0	+
chr2R	4759844	4760447	gypsy2|reference|NA|SRR497710_1|temp|nonab|9636	0	+
chr2R	4760454	4760829	gypsy2|reference|NA|SRR497710_1|temp|nonab|9637	0	+
chr2R	4760831	4760908	gypsy2|reference|NA|SRR497710_1|temp|nonab|9638	0	+
chr2R	4760905	4761101	gypsy2|reference|NA|SRR497710_1|temp|nonab|9639	0	+
chr2R	4761958	4761999	invader2|reference|NA|SRR497710_1|temp|nonab|9640	0	+
chr2R	4761999	4762585	pogo|reference|NA|SRR497710_1|temp|nonab|9641	0	-
chr2R	4762583	4763490	pogo|reference|NA|SRR497710_1|temp|nonab|9642	0	-
chr2R	4763490	4763778	invader2|reference|NA|SRR497710_1|temp|nonab|9643	0	+
chr2R	4763976	4764092	Rt1a|reference|NA|SRR497710_1|temp|nonab|9644	0	+
chr2R	4764114	4764335	Rt1a|reference|NA|SRR497710_1|temp|nonab|9645	0	+
chr2R	4764342	4764591	Rt1a|reference|NA|SRR497710_1|temp|nonab|9646	0	+
chr2R	4764603	4764697	Cr1a|reference|NA|SRR497710_1|temp|nonab|9647	0	+
chr2R	4764733	4764873	Doc3_element|reference|NA|SRR497710_1|temp|nonab|9648	0	+
chr2R	4765121	4768275	invader2|reference|NA|SRR497710_1|temp|nonab|9649	0	+
chr2R	4768268	4768526	invader2|reference|NA|SRR497710_1|temp|nonab|9650	0	+
chr2R	4768515	4769404	invader2|reference|NA|SRR497710_1|temp|nonab|9651	0	+
chr2R	4769508	4771665	baggins|reference|NA|SRR497710_1|temp|nonab|9652	0	+
chr2R	4771677	4772254	baggins|reference|NA|SRR497710_1|temp|nonab|9653	0	+
chr2R	4772253	4774003	baggins|reference|NA|SRR497710_1|temp|nonab|9654	0	+
chr2R	4773999	4774691	baggins|reference|NA|SRR497710_1|temp|nonab|9655	0	+
chr2R	4774692	4774727	baggins|reference|NA|SRR497710_1|temp|nonab|9656	0	-
chr2R	4774848	4775079	gypsy12|reference|NA|SRR497710_1|temp|nonab|9657	0	+
chr2R	4775087	4775407	gypsy12|reference|NA|SRR497710_1|temp|nonab|9658	0	+
chr2R	4775500	4775705	G4|reference|NA|SRR497710_1|temp|nonab|9659	0	+
chr2R	4775704	4775919	G4|reference|NA|SRR497710_1|temp|nonab|9660	0	+
chr2R	4775917	4776060	G4|reference|NA|SRR497710_1|temp|nonab|9661	0	+
chr2R	4776296	4776961	G4|reference|NA|SRR497710_1|temp|nonab|9662	0	+
chr2R	4776967	4777301	G5|reference|NA|SRR497710_1|temp|nonab|9663	0	-
chr2R	4777289	4778659	G4|reference|NA|SRR497710_1|temp|nonab|9664	0	+
chr2R	4778652	4778857	G4|reference|NA|SRR497710_1|temp|nonab|9665	0	+
chr2R	4778854	4779016	G4|reference|NA|SRR497710_1|temp|nonab|9666	0	+
chr2R	4779028	4779365	Quasimodo|reference|NA|SRR497710_1|temp|nonab|9667	0	+
chr2R	4779207	4779564	Quasimodo|reference|NA|SRR497710_1|temp|nonab|9668	0	+
chr2R	4779574	4780106	McClintock|reference|NA|SRR497710_1|temp|nonab|9669	0	+
chr2R	4780114	4780267	G4|reference|NA|SRR497710_1|temp|nonab|9670	0	+
chr2R	4783980	4784049	diver2|reference|NA|SRR497710_1|temp|nonab|9671	0	+
chr2R	4785733	4785818	1360|reference|NA|SRR497710_1|temp|nonab|9672	0	-
chr2R	4785817	4786187	1360|reference|NA|SRR497710_1|temp|nonab|9673	0	-
chr2R	4788875	4788937	297|reference|NA|SRR497710_1|temp|nonab|9674	0	-
chr2R	4789374	4789718	rover|reference|NA|SRR497710_1|temp|nonab|9675	0	-
chr2R	4789846	4790194	297|reference|NA|SRR497710_1|temp|nonab|9676	0	-
chr2R	4790181	4790538	297|reference|NA|SRR497710_1|temp|nonab|9677	0	-
chr2R	4790647	4790771	297|reference|NA|SRR497710_1|temp|nonab|9678	0	-
chr2R	4790797	4791907	297|reference|NA|SRR497710_1|temp|nonab|9679	0	-
chr2R	4791882	4792217	297|reference|NA|SRR497710_1|temp|nonab|9680	0	-
chr2R	4792223	4792944	baggins|reference|NA|SRR497710_1|temp|nonab|9681	0	-
chr2R	4792940	4794202	baggins|reference|NA|SRR497710_1|temp|nonab|9682	0	-
chr2R	4794201	4794506	baggins|reference|NA|SRR497710_1|temp|nonab|9683	0	-
chr2R	4794920	4796058	Rt1a|reference|NA|SRR497710_1|temp|nonab|9684	0	-
chr2R	4796034	4796645	Rt1a|reference|NA|SRR497710_1|temp|nonab|9685	0	-
chr2R	4796685	4796774	Rt1b|reference|NA|SRR497710_1|temp|nonab|9686	0	-
chr2R	4796784	4796957	Rt1a|reference|NA|SRR497710_1|temp|nonab|9687	0	-
chr2R	4797173	4797227	aurora_element|reference|NA|SRR497710_1|temp|nonab|9688	0	-
chr2R	4797233	4797383	aurora_element|reference|NA|SRR497710_1|temp|nonab|9689	0	-
chr2R	4797529	4797684	G_element|reference|NA|SRR497710_1|temp|nonab|9690	0	+
chr2R	4797718	4798521	F_element|reference|NA|SRR497710_1|temp|nonab|9691	0	+
chr2R	4798523	4798564	F_element|reference|NA|SRR497710_1|temp|nonab|9692	0	+
chr2R	4798566	4798687	F_element|reference|NA|SRR497710_1|temp|nonab|9693	0	+
chr2R	4798722	4799063	INE_1|reference|NA|SRR497710_1|temp|nonab|9694	0	+
chr2R	4799092	4799210	INE_1|reference|NA|SRR497710_1|temp|nonab|9695	0	+
chr2R	4799230	4799525	Cr1a|reference|NA|SRR497710_1|temp|nonab|9696	0	-
chr2R	4799533	4800226	Cr1a|reference|NA|SRR497710_1|temp|nonab|9697	0	-
chr2R	4800216	4800287	Rt1c|reference|NA|SRR497710_1|temp|nonab|9698	0	-
chr2R	4800288	4801382	Rt1c|reference|NA|SRR497710_1|temp|nonab|9699	0	-
chr2R	4801413	4801649	S_element|reference|NA|SRR497710_1|temp|nonab|9700	0	-
chr2R	4801700	4801780	FB|reference|NA|SRR497710_1|temp|nonab|9701	0	-
chr2R	4801882	4802022	INE_1|reference|NA|SRR497710_1|temp|nonab|9702	0	+
chr2R	4802008	4802059	gypsy10|reference|NA|SRR497710_1|temp|nonab|9703	0	-
chr2R	4802068	4802394	FB|reference|NA|SRR497710_1|temp|nonab|9704	0	-
chr2R	4802071	4802439	FB|reference|NA|SRR497710_1|temp|nonab|9705	0	-
chr2R	4802115	4802544	FB|reference|NA|SRR497710_1|temp|nonab|9706	0	-
chr2R	4802544	4802724	mariner2|reference|NA|SRR497710_1|temp|nonab|9707	0	+
chr2R	4802715	4802879	mariner2|reference|NA|SRR497710_1|temp|nonab|9708	0	+
chr2R	4803615	4804521	Bari2|reference|NA|SRR497710_1|temp|nonab|9709	0	+
chr2R	4803665	4805187	Bari1|reference|NA|SRR497710_1|temp|nonab|9710	0	+
chr2R	4805203	4805372	baggins|reference|NA|SRR497710_1|temp|nonab|9711	0	-
chr2R	4805368	4807119	baggins|reference|NA|SRR497710_1|temp|nonab|9712	0	-
chr2R	4807118	4807696	baggins|reference|NA|SRR497710_1|temp|nonab|9713	0	-
chr2R	4807708	4809865	baggins|reference|NA|SRR497710_1|temp|nonab|9714	0	-
chr2R	4809969	4810858	invader2|reference|NA|SRR497710_1|temp|nonab|9715	0	-
chr2R	4810847	4811105	invader2|reference|NA|SRR497710_1|temp|nonab|9716	0	-
chr2R	4811098	4814287	invader2|reference|NA|SRR497710_1|temp|nonab|9717	0	-
chr2R	4814334	4814447	gypsy12|reference|NA|SRR497710_1|temp|nonab|9718	0	-
chr2R	4814666	4814898	gypsy12|reference|NA|SRR497710_1|temp|nonab|9719	0	-
chr2R	4815147	4815353	gypsy2|reference|NA|SRR497710_1|temp|nonab|9720	0	-
chr2R	4820009	4820121	INE_1|reference|NA|SRR497710_1|temp|nonab|9721	0	-
chr2R	4820128	4820618	ZAM|reference|NA|SRR497710_1|temp|nonab|9722	0	+
chr2R	4821701	4822097	Tom1|reference|NA|SRR497710_1|temp|nonab|9723	0	+
chr2R	4822401	4822526	INE_1|reference|NA|SRR497710_1|temp|nonab|9724	0	-
chr2R	4822557	4822846	FB|reference|NA|SRR497710_1|temp|nonab|9725	0	+
chr2R	4822847	4822958	INE_1|reference|NA|SRR497710_1|temp|nonab|9726	0	-
chr2R	4823041	4823083	INE_1|reference|NA|SRR497710_1|temp|nonab|9727	0	-
chr2R	4823200	4823331	gypsy10|reference|NA|SRR497710_1|temp|nonab|9728	0	+
chr2R	4823325	4823458	gypsy10|reference|NA|SRR497710_1|temp|nonab|9729	0	+
chr2R	4826166	4826438	INE_1|reference|NA|SRR497710_1|temp|nonab|9730	0	+
chr2R	4826635	4826701	INE_1|reference|NA|SRR497710_1|temp|nonab|9731	0	+
chr2R	4826776	4827210	Cr1a|reference|NA|SRR497710_1|temp|nonab|9732	0	-
chr2R	4827203	4827349	Q_element|reference|NA|SRR497710_1|temp|nonab|9733	0	-
chr2R	4827351	4827761	Cr1a|reference|NA|SRR497710_1|temp|nonab|9734	0	-
chr2R	4827763	4827823	INE_1|reference|NA|SRR497710_1|temp|nonab|9735	0	-
chr2R	4827824	4827937	INE_1|reference|NA|SRR497710_1|temp|nonab|9736	0	-
chr2R	4827932	4828108	Cr1a|reference|NA|SRR497710_1|temp|nonab|9737	0	-
chr2R	4828229	4828415	INE_1|reference|NA|SRR497710_1|temp|nonab|9738	0	-
chr2R	4828321	4828745	INE_1|reference|NA|SRR497710_1|temp|nonab|9739	0	-
chr2R	4830125	4830293	Osvaldo|reference|NA|SRR497710_1|temp|nonab|9740	0	+
chr2R	4830360	4830889	1360|reference|NA|SRR497710_1|temp|nonab|9741	0	+
chr2R	4830878	4831949	1360|reference|NA|SRR497710_1|temp|nonab|9742	0	+
chr2R	4831949	4832938	gtwin|reference|NA|SRR497710_1|temp|nonab|9743	0	+
chr2R	4832958	4833155	gtwin|reference|NA|SRR497710_1|temp|nonab|9744	0	+
chr2R	4833216	4833277	gypsy|reference|NA|SRR497710_1|temp|nonab|9745	0	+
chr2R	4833570	4835719	baggins|reference|NA|SRR497710_1|temp|nonab|9746	0	+
chr2R	4835731	4836255	baggins|reference|NA|SRR497710_1|temp|nonab|9747	0	+
chr2R	4836256	4836719	baggins|reference|NA|SRR497710_1|temp|nonab|9748	0	+
chr2R	4836711	4836844	Rt1b|reference|NA|SRR497710_1|temp|nonab|9749	0	-
chr2R	4836844	4837025	Rt1b|reference|NA|SRR497710_1|temp|nonab|9750	0	-
chr2R	4836899	4837212	Rt1a|reference|NA|SRR497710_1|temp|nonab|9751	0	-
chr2R	4837485	4837746	Rt1b|reference|NA|SRR497710_1|temp|nonab|9752	0	-
chr2R	4837486	4837790	Rt1a|reference|NA|SRR497710_1|temp|nonab|9753	0	-
chr2R	4837747	4837855	Rt1b|reference|NA|SRR497710_1|temp|nonab|9754	0	-
chr2R	4837859	4838076	Rt1b|reference|NA|SRR497710_1|temp|nonab|9755	0	-
chr2R	4838258	4838826	flea|reference|NA|SRR497710_1|temp|nonab|9756	0	+
chr2R	4840525	4840668	flea|reference|NA|SRR497710_1|temp|nonab|9757	0	+
chr2R	4841107	4841287	INE_1|reference|NA|SRR497710_1|temp|nonab|9758	0	-
chr2R	4841177	4841326	INE_1|reference|NA|SRR497710_1|temp|nonab|9759	0	-
chr2R	4841360	4841472	INE_1|reference|NA|SRR497710_1|temp|nonab|9760	0	-
chr2R	4841469	4842544	HMS_Beagle2|reference|NA|SRR497710_1|temp|nonab|9761	0	+
chr2R	4842543	4844095	HMS_Beagle2|reference|NA|SRR497710_1|temp|nonab|9762	0	+
chr2R	4844090	4846799	HMS_Beagle|reference|NA|SRR497710_1|temp|nonab|9763	0	+
chr2R	4845380	4847417	HMS_Beagle2|reference|NA|SRR497710_1|temp|nonab|9764	0	+
chr2R	4847417	4847600	HMS_Beagle2|reference|NA|SRR497710_1|temp|nonab|9765	0	+
chr2R	4847417	4847734	HMS_Beagle|reference|NA|SRR497710_1|temp|nonab|9766	0	+
chr2R	4847785	4848583	HMS_Beagle2|reference|NA|SRR497710_1|temp|nonab|9767	0	+
chr2R	4850234	4850333	McClintock|reference|NA|SRR497710_1|temp|nonab|9768	0	-
chr2R	4855026	4855098	INE_1|reference|NA|SRR497710_1|temp|nonab|9769	0	-
chr2R	4855815	4857218	rooA|reference|NA|SRR497710_1|temp|nonab|9770	0	+
chr2R	4857222	4857864	rooA|reference|NA|SRR497710_1|temp|nonab|9771	0	+
chr2R	4857856	4859033	rooA|reference|NA|SRR497710_1|temp|nonab|9772	0	+
chr2R	4859030	4859937	rooA|reference|NA|SRR497710_1|temp|nonab|9773	0	+
chr2R	4860188	4860244	rooA|reference|NA|SRR497710_1|temp|nonab|9774	0	+
chr2R	4860254	4860443	G6|reference|NA|SRR497710_1|temp|nonab|9775	0	-
chr2R	4860439	4861323	G_element|reference|NA|SRR497710_1|temp|nonab|9776	0	-
chr2R	4860532	4862290	G6|reference|NA|SRR497710_1|temp|nonab|9777	0	-
chr2R	4862289	4863542	rooA|reference|NA|SRR497710_1|temp|nonab|9778	0	+
chr2R	4868925	4869111	rooA|reference|NA|SRR497710_1|temp|nonab|9779	0	+
chr2R	4869101	4869276	rooA|reference|NA|SRR497710_1|temp|nonab|9780	0	+
chr2R	4869298	4869373	springer|reference|NA|SRR497710_1|temp|nonab|9781	0	+
chr2R	4869308	4869373	gypsy3|reference|NA|SRR497710_1|temp|nonab|9782	0	+
chr2R	4869361	4869519	springer|reference|NA|SRR497710_1|temp|nonab|9783	0	+
chr2R	4869892	4870126	gypsy9|reference|NA|SRR497710_1|temp|nonab|9784	0	+
chr2R	4870020	4870149	gypsy10|reference|NA|SRR497710_1|temp|nonab|9785	0	+
chr2R	4871710	4876644	gypsy8|reference|NA|SRR497710_1|temp|nonab|9786	0	+
chr2R	4877427	4877493	Quasimodo|reference|NA|SRR497710_1|temp|nonab|9787	0	+
chr2R	4879194	4879363	INE_1|reference|NA|SRR497710_1|temp|nonab|9788	0	+
chr2R	4880104	4880382	Cr1a|reference|NA|SRR497710_1|temp|nonab|9789	0	+
chr2R	4880430	4880760	INE_1|reference|NA|SRR497710_1|temp|nonab|9790	0	+
chr2R	4880778	4880852	INE_1|reference|NA|SRR497710_1|temp|nonab|9791	0	+
chr2R	4886247	4886322	INE_1|reference|NA|SRR497710_1|temp|nonab|9792	0	-
chr2R	4886324	4886425	INE_1|reference|NA|SRR497710_1|temp|nonab|9793	0	-
chr2R	4886421	4886488	INE_1|reference|NA|SRR497710_1|temp|nonab|9794	0	-
chr2R	4887896	4888277	jockey2|reference|NA|SRR497710_1|temp|nonab|9795	0	+
chr2R	4888727	4889085	gypsy3|reference|NA|SRR497710_1|temp|nonab|9796	0	-
chr2R	4889096	4889278	S_element|reference|NA|SRR497710_1|temp|nonab|9797	0	-
chr2R	4889279	4889747	S_element|reference|NA|SRR497710_1|temp|nonab|9798	0	-
chr2R	4889747	4895200	gypsy7|reference|NA|SRR497710_1|temp|nonab|9799	0	-
chr2R	4895199	4895686	S_element|reference|NA|SRR497710_1|temp|nonab|9800	0	-
chr2R	4896053	4896116	Burdock|reference|NA|SRR497710_1|temp|nonab|9801	0	+
chr2R	4896130	4896342	gypsy11|reference|NA|SRR497710_1|temp|nonab|9802	0	-
chr2R	4896149	4896402	Tabor|reference|NA|SRR497710_1|temp|nonab|9803	0	-
chr2R	4896536	4896774	mdg1|reference|NA|SRR497710_1|temp|nonab|9804	0	+
chr2R	4896845	4896949	blood|reference|NA|SRR497710_1|temp|nonab|9805	0	+
chr2R	4896855	4896942	mdg1|reference|NA|SRR497710_1|temp|nonab|9806	0	+
chr2R	4896960	4897112	mdg1|reference|NA|SRR497710_1|temp|nonab|9807	0	+
chr2R	4897106	4897261	mdg1|reference|NA|SRR497710_1|temp|nonab|9808	0	+
chr2R	4897268	4897427	gypsy8|reference|NA|SRR497710_1|temp|nonab|9809	0	+
chr2R	4897462	4897698	Stalker2|reference|NA|SRR497710_1|temp|nonab|9810	0	+
chr2R	4897518	4897698	Tabor|reference|NA|SRR497710_1|temp|nonab|9811	0	+
chr2R	4897968	4898163	diver2|reference|NA|SRR497710_1|temp|nonab|9812	0	+
chr2R	4899877	4899943	gypsy12|reference|NA|SRR497710_1|temp|nonab|9813	0	+
chr2R	4899934	4900035	gypsy12|reference|NA|SRR497710_1|temp|nonab|9814	0	+
chr2R	4900145	4900217	gypsy12|reference|NA|SRR497710_1|temp|nonab|9815	0	+
chr2R	4901039	4901163	INE_1|reference|NA|SRR497710_1|temp|nonab|9816	0	+
chr2R	4901309	4901427	gypsy11|reference|NA|SRR497710_1|temp|nonab|9817	0	-
chr2R	4901420	4901546	Tabor|reference|NA|SRR497710_1|temp|nonab|9818	0	-
chr2R	4901443	4901546	Stalker2|reference|NA|SRR497710_1|temp|nonab|9819	0	-
chr2R	4902385	4902589	gypsy12|reference|NA|SRR497710_1|temp|nonab|9820	0	-
chr2R	4902943	4903200	gypsy12|reference|NA|SRR497710_1|temp|nonab|9821	0	-
chr2R	4903201	4903949	G4|reference|NA|SRR497710_1|temp|nonab|9822	0	+
chr2R	4903946	4904439	G4|reference|NA|SRR497710_1|temp|nonab|9823	0	+
chr2R	4904755	4904941	gypsy12|reference|NA|SRR497710_1|temp|nonab|9824	0	-
chr2R	4905158	4905302	invader3|reference|NA|SRR497710_1|temp|nonab|9825	0	-
chr2R	4905160	4905232	mdg3|reference|NA|SRR497710_1|temp|nonab|9826	0	-
chr2R	4905305	4905567	mdg3|reference|NA|SRR497710_1|temp|nonab|9827	0	-
chr2R	4905717	4905808	INE_1|reference|NA|SRR497710_1|temp|nonab|9828	0	-
chr2R	4905880	4906045	invader3|reference|NA|SRR497710_1|temp|nonab|9829	0	-
chr2R	4906482	4906937	INE_1|reference|NA|SRR497710_1|temp|nonab|9830	0	+
chr2R	4907846	4907959	INE_1|reference|NA|SRR497710_1|temp|nonab|9831	0	+
chr2R	4908086	4908200	INE_1|reference|NA|SRR497710_1|temp|nonab|9832	0	+
chr2R	4908326	4908469	INE_1|reference|NA|SRR497710_1|temp|nonab|9833	0	+
chr2R	4909629	4909745	Rt1a|reference|NA|SRR497710_1|temp|nonab|9834	0	+
chr2R	4909767	4909988	Rt1a|reference|NA|SRR497710_1|temp|nonab|9835	0	+
chr2R	4909995	4910244	Rt1a|reference|NA|SRR497710_1|temp|nonab|9836	0	+
chr2R	4910256	4910350	Cr1a|reference|NA|SRR497710_1|temp|nonab|9837	0	+
chr2R	4910386	4910526	Doc3_element|reference|NA|SRR497710_1|temp|nonab|9838	0	+
chr2R	4910774	4911355	invader2|reference|NA|SRR497710_1|temp|nonab|9839	0	+
chr2R	4911326	4912851	invader2|reference|NA|SRR497710_1|temp|nonab|9840	0	+
chr2R	4912927	4913006	Doc3_element|reference|NA|SRR497710_1|temp|nonab|9841	0	+
chr2R	4913082	4913226	Doc2_element|reference|NA|SRR497710_1|temp|nonab|9842	0	+
chr2R	4913232	4913412	Doc|reference|NA|SRR497710_1|temp|nonab|9843	0	+
chr2R	4913483	4913633	Fw2|reference|NA|SRR497710_1|temp|nonab|9844	0	+
chr2R	4913493	4913622	Doc2_element|reference|NA|SRR497710_1|temp|nonab|9845	0	+
chr2R	4913808	4913972	Cr1a|reference|NA|SRR497710_1|temp|nonab|9846	0	+
chr2R	4913986	4914071	Cr1a|reference|NA|SRR497710_1|temp|nonab|9847	0	+
chr2R	4914241	4914390	gtwin|reference|NA|SRR497710_1|temp|nonab|9848	0	-
chr2R	4914371	4914750	gtwin|reference|NA|SRR497710_1|temp|nonab|9849	0	-
chr2R	4914751	4914893	gtwin|reference|NA|SRR497710_1|temp|nonab|9850	0	-
chr2R	4914931	4915025	gtwin|reference|NA|SRR497710_1|temp|nonab|9851	0	-
chr2R	4916600	4916728	INE_1|reference|NA|SRR497710_1|temp|nonab|9852	0	-
chr2R	4918247	4918631	S_element|reference|NA|SRR497710_1|temp|nonab|9853	0	-
chr2R	4918631	4919077	aurora_element|reference|NA|SRR497710_1|temp|nonab|9854	0	-
chr2R	4919082	4920019	aurora_element|reference|NA|SRR497710_1|temp|nonab|9855	0	-
chr2R	4920169	4920503	aurora_element|reference|NA|SRR497710_1|temp|nonab|9856	0	-
chr2R	4920582	4920801	aurora_element|reference|NA|SRR497710_1|temp|nonab|9857	0	-
chr2R	4921731	4922855	aurora_element|reference|NA|SRR497710_1|temp|nonab|9858	0	-
chr2R	4922855	4922901	aurora_element|reference|NA|SRR497710_1|temp|nonab|9859	0	-
chr2R	4923354	4923588	aurora_element|reference|NA|SRR497710_1|temp|nonab|9860	0	-
chr2R	4923857	4924249	pogo|reference|NA|SRR497710_1|temp|nonab|9861	0	+
chr2R	4924643	4924924	INE_1|reference|NA|SRR497710_1|temp|nonab|9862	0	+
chr2R	4930150	4930297	Osvaldo|reference|NA|SRR497710_1|temp|nonab|9863	0	+
chr2R	4930305	4930385	gypsy8|reference|NA|SRR497710_1|temp|nonab|9864	0	+
chr2R	4930674	4930757	G7|reference|NA|SRR497710_1|temp|nonab|9865	0	+
chr2R	4930772	4931964	G7|reference|NA|SRR497710_1|temp|nonab|9866	0	+
chr2R	4932113	4932156	Rt1a|reference|NA|SRR497710_1|temp|nonab|9867	0	-
chr2R	4932253	4932425	Rt1c|reference|NA|SRR497710_1|temp|nonab|9868	0	-
chr2R	4932882	4933006	Rt1c|reference|NA|SRR497710_1|temp|nonab|9869	0	-
chr2R	4933229	4933351	Rt1c|reference|NA|SRR497710_1|temp|nonab|9870	0	-
chr2R	4933813	4933819	412|non-reference|0.4091|SRR497710_1|temp|rp|9871	0	-
chr2R	4934433	4934596	Tabor|reference|NA|SRR497710_1|temp|nonab|9872	0	-
chr2R	4934678	4935131	gypsy11|reference|NA|SRR497710_1|temp|nonab|9873	0	-
chr2R	4935130	4935589	412|reference|NA|SRR497710_1|temp|nonab|9874	0	-
chr2R	4935592	4937297	412|reference|NA|SRR497710_1|temp|nonab|9875	0	-
chr2R	4937250	4937536	mdg1|reference|NA|SRR497710_1|temp|nonab|9876	0	-
chr2R	4937754	4937866	Tabor|reference|NA|SRR497710_1|temp|nonab|9877	0	-
chr2R	4941365	4941428	HMS_Beagle|reference|NA|SRR497710_1|temp|nonab|9878	0	-
chr2R	4941652	4941866	1360|reference|NA|SRR497710_1|temp|nonab|9879	0	+
chr2R	4941946	4942010	INE_1|reference|NA|SRR497710_1|temp|nonab|9880	0	-
chr2R	4944768	4945697	ZAM|reference|NA|SRR497710_1|temp|nonab|9881	0	-
chr2R	4944768	4945595	gypsy5|reference|NA|SRR497710_1|temp|nonab|9882	0	-
chr2R	4945828	4945843	F_element|non-reference|0.3049|SRR497710_1|temp|rp|9883	0	+
chr2R	4946137	4947378	gypsy5|reference|NA|SRR497710_1|temp|nonab|9884	0	-
chr2R	4948227	4948379	gypsy8|reference|NA|SRR497710_1|temp|nonab|9885	0	-
chr2R	4948449	4948625	gypsy8|reference|NA|SRR497710_1|temp|nonab|9886	0	-
chr2R	4948625	4949033	gypsy8|reference|NA|SRR497710_1|temp|nonab|9887	0	-
chr2R	4949031	4949095	gypsy8|reference|NA|SRR497710_1|temp|nonab|9888	0	-
chr2R	4949113	4949258	Porto1|reference|NA|SRR497710_1|temp|nonab|9889	0	-
chr2R	4950592	4951743	Cr1a|reference|NA|SRR497710_1|temp|nonab|9890	0	-
chr2R	4951736	4953003	Cr1a|reference|NA|SRR497710_1|temp|nonab|9891	0	-
chr2R	4953726	4953828	G7|reference|NA|SRR497710_1|temp|nonab|9892	0	-
chr2R	4953873	4954218	G7|reference|NA|SRR497710_1|temp|nonab|9893	0	-
chr2R	4953964	4954355	G_element|reference|NA|SRR497710_1|temp|nonab|9894	0	-
chr2R	4954317	4954504	G7|reference|NA|SRR497710_1|temp|nonab|9895	0	-
chr2R	4957228	4959011	Dm88|reference|NA|SRR497710_1|temp|nonab|9896	0	-
chr2R	4959009	4959340	Dm88|reference|NA|SRR497710_1|temp|nonab|9897	0	-
chr2R	4959341	4959578	S2|reference|NA|SRR497710_1|temp|nonab|9898	0	-
chr2R	4959565	4959871	Cr1a|reference|NA|SRR497710_1|temp|nonab|9899	0	+
chr2R	4959860	4960367	S2|reference|NA|SRR497710_1|temp|nonab|9900	0	-
chr2R	4960381	4960633	gypsy9|reference|NA|SRR497710_1|temp|nonab|9901	0	-
chr2R	4960389	4960393	Tabor|non-reference|0.6279|SRR497710_1|temp|sr|9902	0	+
chr2R	4969431	4969569	gypsy5|reference|NA|SRR497710_1|temp|nonab|9903	0	+
chr2R	4970875	4970984	INE_1|reference|NA|SRR497710_1|temp|nonab|9904	0	+
chr2R	4970998	4971076	gypsy8|reference|NA|SRR497710_1|temp|nonab|9905	0	-
chr2R	4971141	4971197	gypsy8|reference|NA|SRR497710_1|temp|nonab|9906	0	-
chr2R	4971723	4972551	Max_element|reference|NA|SRR497710_1|temp|nonab|9907	0	+
chr2R	4973304	4973633	HMS_Beagle|reference|NA|SRR497710_1|temp|nonab|9908	0	+
chr2R	4975302	4975378	INE_1|reference|NA|SRR497710_1|temp|nonab|9909	0	+
chr2R	4975314	4975516	INE_1|reference|NA|SRR497710_1|temp|nonab|9910	0	+
chr2R	4975487	4975622	INE_1|reference|NA|SRR497710_1|temp|nonab|9911	0	+
chr2R	4976257	4976345	Helena|reference|NA|SRR497710_1|temp|nonab|9912	0	-
chr2R	4976346	4976856	Helena|reference|NA|SRR497710_1|temp|nonab|9913	0	-
chr2R	4976860	4977088	Helena|reference|NA|SRR497710_1|temp|nonab|9914	0	-
chr2R	4977137	4977364	BS|reference|NA|SRR497710_1|temp|nonab|9915	0	-
chr2R	4977417	4977652	BS|reference|NA|SRR497710_1|temp|nonab|9916	0	-
chr2R	4977701	4978375	BS|reference|NA|SRR497710_1|temp|nonab|9917	0	-
chr2R	4978828	4979015	gypsy12|reference|NA|SRR497710_1|temp|nonab|9918	0	+
chr2R	4979512	4979707	gypsy12|reference|NA|SRR497710_1|temp|nonab|9919	0	+
chr2R	4979936	4980793	gypsy12|reference|NA|SRR497710_1|temp|nonab|9920	0	+
chr2R	4981063	4981138	Rt1a|reference|NA|SRR497710_1|temp|nonab|9921	0	+
chr2R	4981075	4981190	Rt1b|reference|NA|SRR497710_1|temp|nonab|9922	0	+
chr2R	4981189	4981279	Doc3_element|reference|NA|SRR497710_1|temp|nonab|9923	0	+
chr2R	4981249	4982478	Doc3_element|reference|NA|SRR497710_1|temp|nonab|9924	0	+
chr2R	4982470	4982739	Rt1b|reference|NA|SRR497710_1|temp|nonab|9925	0	+
chr2R	4982737	4982932	Rt1b|reference|NA|SRR497710_1|temp|nonab|9926	0	+
chr2R	4982929	4983143	Rt1b|reference|NA|SRR497710_1|temp|nonab|9927	0	+
chr2R	4983146	4983415	Rt1b|reference|NA|SRR497710_1|temp|nonab|9928	0	+
chr2R	4983414	4983511	Rt1b|reference|NA|SRR497710_1|temp|nonab|9929	0	+
chr2R	4983506	4983836	Rt1b|reference|NA|SRR497710_1|temp|nonab|9930	0	+
chr2R	4983837	4983902	Rt1b|reference|NA|SRR497710_1|temp|nonab|9931	0	+
chr2R	4983893	4984107	Rt1b|reference|NA|SRR497710_1|temp|nonab|9932	0	+
chr2R	4984167	4985245	Rt1b|reference|NA|SRR497710_1|temp|nonab|9933	0	+
chr2R	4985246	4985584	Rt1c|reference|NA|SRR497710_1|temp|nonab|9934	0	+
chr2R	4985588	4985875	Rt1c|reference|NA|SRR497710_1|temp|nonab|9935	0	+
chr2R	4985870	4985979	Rt1c|reference|NA|SRR497710_1|temp|nonab|9936	0	+
chr2R	4986015	4986315	Rt1c|reference|NA|SRR497710_1|temp|nonab|9937	0	+
chr2R	4986310	4986348	INE_1|reference|NA|SRR497710_1|temp|nonab|9938	0	-
chr2R	4986612	4986702	1360|reference|NA|SRR497710_1|temp|nonab|9939	0	+
chr2R	4987201	4987215	Juan|non-reference|0.4857|SRR497710_1|temp|rp|9940	0	-
chr2R	4987397	4987827	F_element|reference|NA|SRR497710_1|temp|nonab|9941	0	-
chr2R	4987825	4990511	F_element|reference|NA|SRR497710_1|temp|nonab|9942	0	-
chr2R	4990510	4993565	Rt1b|reference|NA|SRR497710_1|temp|nonab|9943	0	-
chr2R	4993567	4995013	F_element|reference|NA|SRR497710_1|temp|nonab|9944	0	-
chr2R	4995159	4995330	17.6|reference|NA|SRR497710_1|temp|nonab|9945	0	+
chr2R	4995296	4995731	17.6|reference|NA|SRR497710_1|temp|nonab|9946	0	+
chr2R	4995722	4995765	INE_1|reference|NA|SRR497710_1|temp|nonab|9947	0	-
chr2R	4995813	4996043	INE_1|reference|NA|SRR497710_1|temp|nonab|9948	0	-
chr2R	4996170	4996267	INE_1|reference|NA|SRR497710_1|temp|nonab|9949	0	-
chr2R	4996510	4996661	HMS_Beagle2|reference|NA|SRR497710_1|temp|nonab|9950	0	+
chr2R	4997200	4997256	gypsy8|reference|NA|SRR497710_1|temp|nonab|9951	0	+
chr2R	4997334	4997416	gypsy8|reference|NA|SRR497710_1|temp|nonab|9952	0	+
chr2R	4998105	4998173	accord|reference|NA|SRR497710_1|temp|nonab|9953	0	+
chr2R	4998166	4998246	gypsy8|reference|NA|SRR497710_1|temp|nonab|9954	0	+
chr2R	4998242	4998354	Osvaldo|reference|NA|SRR497710_1|temp|nonab|9955	0	+
chr2R	4998307	4998368	gypsy8|reference|NA|SRR497710_1|temp|nonab|9956	0	+
chr2R	4998355	4998579	Osvaldo|reference|NA|SRR497710_1|temp|nonab|9957	0	+
chr2R	4998576	4998759	Osvaldo|reference|NA|SRR497710_1|temp|nonab|9958	0	+
chr2R	4998740	4998919	Cr1a|reference|NA|SRR497710_1|temp|nonab|9959	0	-
chr2R	4999285	4999432	Cr1a|reference|NA|SRR497710_1|temp|nonab|9960	0	-
chr2R	4999419	4999458	Cr1a|reference|NA|SRR497710_1|temp|nonab|9961	0	-
chr2R	4999452	4999611	Max_element|reference|NA|SRR497710_1|temp|nonab|9962	0	+
chr2R	4999678	4999717	Max_element|reference|NA|SRR497710_1|temp|nonab|9963	0	+
chr2R	4999757	4999974	INE_1|reference|NA|SRR497710_1|temp|nonab|9964	0	-
chr2R	4999971	5000084	297|reference|NA|SRR497710_1|temp|nonab|9965	0	-
chr2R	5000105	5000910	297|reference|NA|SRR497710_1|temp|nonab|9966	0	-
chr2R	5000921	5001061	297|reference|NA|SRR497710_1|temp|nonab|9967	0	-
chr2R	5001133	5001353	297|reference|NA|SRR497710_1|temp|nonab|9968	0	-
chr2R	5001366	5001542	297|reference|NA|SRR497710_1|temp|nonab|9969	0	-
chr2R	5001530	5001717	297|reference|NA|SRR497710_1|temp|nonab|9970	0	-
chr2R	5002191	5002449	diver|reference|NA|SRR497710_1|temp|nonab|9971	0	+
chr2R	5003232	5004683	Cr1a|reference|NA|SRR497710_1|temp|nonab|9972	0	+
chr2R	5004690	5004963	Cr1a|reference|NA|SRR497710_1|temp|nonab|9973	0	+
chr2R	5004959	5005168	Cr1a|reference|NA|SRR497710_1|temp|nonab|9974	0	+
chr2R	5005198	5005384	INE_1|reference|NA|SRR497710_1|temp|nonab|9975	0	+
chr2R	5005393	5005533	Cr1a|reference|NA|SRR497710_1|temp|nonab|9976	0	+
chr2R	5005899	5006078	Cr1a|reference|NA|SRR497710_1|temp|nonab|9977	0	+
chr2R	5006059	5006242	Osvaldo|reference|NA|SRR497710_1|temp|nonab|9978	0	-
chr2R	5006239	5006463	Osvaldo|reference|NA|SRR497710_1|temp|nonab|9979	0	-
chr2R	5006450	5006511	gypsy8|reference|NA|SRR497710_1|temp|nonab|9980	0	-
chr2R	5006464	5006576	Osvaldo|reference|NA|SRR497710_1|temp|nonab|9981	0	-
chr2R	5006572	5006652	gypsy8|reference|NA|SRR497710_1|temp|nonab|9982	0	-
chr2R	5006645	5006713	accord|reference|NA|SRR497710_1|temp|nonab|9983	0	-
chr2R	5007251	5007602	gypsy8|reference|NA|SRR497710_1|temp|nonab|9984	0	-
chr2R	5007639	5007849	Max_element|reference|NA|SRR497710_1|temp|nonab|9985	0	+
chr2R	5007859	5008462	Max_element|reference|NA|SRR497710_1|temp|nonab|9986	0	+
chr2R	5008462	5008640	Max_element|reference|NA|SRR497710_1|temp|nonab|9987	0	+
chr2R	5008642	5008686	Max_element|reference|NA|SRR497710_1|temp|nonab|9988	0	+
chr2R	5010185	5011778	Porto1|reference|NA|SRR497710_1|temp|nonab|9989	0	-
chr2R	5011778	5012448	Porto1|reference|NA|SRR497710_1|temp|nonab|9990	0	-
chr2R	5012447	5012934	Porto1|reference|NA|SRR497710_1|temp|nonab|9991	0	-
chr2R	5012932	5013402	Porto1|reference|NA|SRR497710_1|temp|nonab|9992	0	-
chr2R	5015988	5016299	1360|reference|NA|SRR497710_1|temp|nonab|9993	0	+
chr2R	5017192	5017469	G_element|reference|NA|SRR497710_1|temp|nonab|9994	0	-
chr2R	5017711	5017949	gypsy8|reference|NA|SRR497710_1|temp|nonab|9995	0	-
chr2R	5018025	5018085	gypsy8|reference|NA|SRR497710_1|temp|nonab|9996	0	-
chr2R	5018083	5018434	G2|reference|NA|SRR497710_1|temp|nonab|9997	0	-
chr2R	5018838	5019217	rooA|reference|NA|SRR497710_1|temp|nonab|9998	0	+
chr2R	5019819	5019932	Doc|non-reference|0.2381|SRR497710_1|temp|rp|9999	0	-
chr2R	5019837	5020210	gypsy3|reference|NA|SRR497710_1|temp|nonab|10000	0	-
chr2R	5020024	5020210	springer|reference|NA|SRR497710_1|temp|nonab|10001	0	-
chr2R	5022424	5022693	gypsy12|reference|NA|SRR497710_1|temp|nonab|10002	0	+
chr2R	5023389	5023856	gypsy12|reference|NA|SRR497710_1|temp|nonab|10003	0	+
chr2R	5024721	5025404	Max_element|reference|NA|SRR497710_1|temp|nonab|10004	0	+
chr2R	5025424	5025932	Max_element|reference|NA|SRR497710_1|temp|nonab|10005	0	+
chr2R	5025936	5026280	Max_element|reference|NA|SRR497710_1|temp|nonab|10006	0	+
chr2R	5026411	5026766	Cr1a|reference|NA|SRR497710_1|temp|nonab|10007	0	+
chr2R	5026791	5027103	1360|reference|NA|SRR497710_1|temp|nonab|10008	0	+
chr2R	5027153	5027197	1360|reference|NA|SRR497710_1|temp|nonab|10009	0	+
chr2R	5027451	5027534	1360|reference|NA|SRR497710_1|temp|nonab|10010	0	+
chr2R	5027542	5027884	INE_1|reference|NA|SRR497710_1|temp|nonab|10011	0	+
chr2R	5027796	5027900	INE_1|reference|NA|SRR497710_1|temp|nonab|10012	0	+
chr2R	5028241	5028488	opus|reference|NA|SRR497710_1|temp|nonab|10013	0	-
chr2R	5028803	5028941	1360|reference|NA|SRR497710_1|temp|nonab|10014	0	+
chr2R	5033531	5034282	gypsy5|reference|NA|SRR497710_1|temp|nonab|10015	0	-
chr2R	5034368	5034496	Doc3_element|reference|NA|SRR497710_1|temp|nonab|10016	0	+
chr2R	5034499	5035682	Doc3_element|reference|NA|SRR497710_1|temp|nonab|10017	0	+
chr2R	5035683	5036312	accord|reference|NA|SRR497710_1|temp|nonab|10018	0	-
chr2R	5036286	5036434	opus|reference|NA|SRR497710_1|temp|nonab|10019	0	-
chr2R	5036309	5036638	gypsy5|reference|NA|SRR497710_1|temp|nonab|10020	0	-
chr2R	5036432	5036670	ZAM|reference|NA|SRR497710_1|temp|nonab|10021	0	-
chr2R	5036789	5036858	invader2|reference|NA|SRR497710_1|temp|nonab|10022	0	-
chr2R	5039722	5040732	gypsy11|reference|NA|SRR497710_1|temp|nonab|10023	0	-
chr2R	5041812	5042182	Max_element|reference|NA|SRR497710_1|temp|nonab|10024	0	-
chr2R	5042753	5042817	Max_element|reference|NA|SRR497710_1|temp|nonab|10025	0	-
chr2R	5043437	5043594	invader3|reference|NA|SRR497710_1|temp|nonab|10026	0	+
chr2R	5043909	5044003	gtwin|reference|NA|SRR497710_1|temp|nonab|10027	0	-
chr2R	5043951	5043960	Doc|non-reference|0.2745|SRR497710_1|temp|rp|10028	0	-
chr2R	5044081	5044502	invader1|reference|NA|SRR497710_1|temp|nonab|10029	0	+
chr2R	5044535	5044642	gtwin|reference|NA|SRR497710_1|temp|nonab|10030	0	-
chr2R	5044705	5045064	jockey|reference|NA|SRR497710_1|temp|nonab|10031	0	-
chr2R	5045161	5045463	INE_1|reference|NA|SRR497710_1|temp|nonab|10032	0	+
chr2R	5045377	5045484	INE_1|reference|NA|SRR497710_1|temp|nonab|10033	0	+
chr2R	5045529	5045591	INE_1|reference|NA|SRR497710_1|temp|nonab|10034	0	+
chr2R	5045825	5046068	accord2|reference|NA|SRR497710_1|temp|nonab|10035	0	+
chr2R	5046068	5048259	accord2|reference|NA|SRR497710_1|temp|nonab|10036	0	+
chr2R	5048256	5048675	accord2|reference|NA|SRR497710_1|temp|nonab|10037	0	+
chr2R	5056682	5056953	diver2|reference|NA|SRR497710_1|temp|nonab|10038	0	+
chr2R	5057089	5058930	diver2|reference|NA|SRR497710_1|temp|nonab|10039	0	+
chr2R	5059941	5060606	diver2|reference|NA|SRR497710_1|temp|nonab|10040	0	+
chr2R	5060600	5061117	accord2|reference|NA|SRR497710_1|temp|nonab|10041	0	+
chr2R	5061119	5061584	accord2|reference|NA|SRR497710_1|temp|nonab|10042	0	+
chr2R	5062024	5062113	Cr1a|reference|NA|SRR497710_1|temp|nonab|10043	0	+
chr2R	5062207	5062286	Stalker4|reference|NA|SRR497710_1|temp|nonab|10044	0	+
chr2R	5062462	5062722	gypsy8|reference|NA|SRR497710_1|temp|nonab|10045	0	+
chr2R	5062927	5063199	Osvaldo|reference|NA|SRR497710_1|temp|nonab|10046	0	+
chr2R	5063208	5063483	gypsy8|reference|NA|SRR497710_1|temp|nonab|10047	0	+
chr2R	5063961	5064031	opus|reference|NA|SRR497710_1|temp|nonab|10048	0	-
chr2R	5067773	5067940	Cr1a|reference|NA|SRR497710_1|temp|nonab|10049	0	+
chr2R	5067938	5068189	Cr1a|reference|NA|SRR497710_1|temp|nonab|10050	0	+
chr2R	5068385	5068660	INE_1|reference|NA|SRR497710_1|temp|nonab|10051	0	+
chr2R	5068932	5069079	INE_1|reference|NA|SRR497710_1|temp|nonab|10052	0	+
chr2R	5069165	5069466	INE_1|reference|NA|SRR497710_1|temp|nonab|10053	0	+
chr2R	5069419	5069513	INE_1|reference|NA|SRR497710_1|temp|nonab|10054	0	+
chr2R	5070731	5070823	INE_1|reference|NA|SRR497710_1|temp|nonab|10055	0	+
chr2R	5071166	5071583	Cr1a|reference|NA|SRR497710_1|temp|nonab|10056	0	-
chr2R	5073700	5073853	gypsy8|reference|NA|SRR497710_1|temp|nonab|10057	0	+
chr2R	5073822	5074061	gypsy8|reference|NA|SRR497710_1|temp|nonab|10058	0	+
chr2R	5074424	5074534	INE_1|reference|NA|SRR497710_1|temp|nonab|10059	0	-
chr2R	5075435	5075496	G5|reference|NA|SRR497710_1|temp|nonab|10060	0	+
chr2R	5076486	5076547	3S18|reference|NA|SRR497710_1|temp|nonab|10061	0	-
chr2R	5076528	5076618	diver2|reference|NA|SRR497710_1|temp|nonab|10062	0	-
chr2R	5076541	5076873	3S18|reference|NA|SRR497710_1|temp|nonab|10063	0	-
chr2R	5076904	5077050	3S18|reference|NA|SRR497710_1|temp|nonab|10064	0	-
chr2R	5077061	5077923	Tc1|reference|NA|SRR497710_1|temp|nonab|10065	0	+
chr2R	5077932	5078085	Tc1|reference|NA|SRR497710_1|temp|nonab|10066	0	+
chr2R	5078281	5078360	3S18|reference|NA|SRR497710_1|temp|nonab|10067	0	-
chr2R	5078479	5078623	3S18|reference|NA|SRR497710_1|temp|nonab|10068	0	-
chr2R	5079149	5079298	mdg1|reference|NA|SRR497710_1|temp|nonab|10069	0	-
chr2R	5079154	5079205	Tabor|reference|NA|SRR497710_1|temp|nonab|10070	0	-
chr2R	5079378	5079619	opus|reference|NA|SRR497710_1|temp|nonab|10071	0	+
chr2R	5079634	5079838	opus|reference|NA|SRR497710_1|temp|nonab|10072	0	+
chr2R	5080208	5080488	diver2|reference|NA|SRR497710_1|temp|nonab|10073	0	-
chr2R	5081229	5081501	INE_1|reference|NA|SRR497710_1|temp|nonab|10074	0	+
chr2R	5081520	5081854	INE_1|reference|NA|SRR497710_1|temp|nonab|10075	0	-
chr2R	5083062	5083118	INE_1|reference|NA|SRR497710_1|temp|nonab|10076	0	+
chr2R	5084853	5085277	mdg1|reference|NA|SRR497710_1|temp|nonab|10077	0	-
chr2R	5085282	5085316	blood|reference|NA|SRR497710_1|temp|nonab|10078	0	-
chr2R	5085345	5085702	Circe|reference|NA|SRR497710_1|temp|nonab|10079	0	-
chr2R	5087507	5087799	1731|reference|NA|SRR497710_1|temp|nonab|10080	0	+
chr2R	5088179	5088300	Xanthias|reference|NA|SRR497710_1|temp|nonab|10081	0	+
chr2R	5088305	5088897	INE_1|reference|NA|SRR497710_1|temp|nonab|10082	0	-
chr2R	5090004	5090101	diver2|reference|NA|SRR497710_1|temp|nonab|10083	0	+
chr2R	5090246	5090325	gypsy7|reference|NA|SRR497710_1|temp|nonab|10084	0	+
chr2R	5090962	5091073	INE_1|reference|NA|SRR497710_1|temp|nonab|10085	0	+
chr2R	5095772	5096133	opus|reference|NA|SRR497710_1|temp|nonab|10086	0	-
chr2R	5097876	5097983	opus|reference|NA|SRR497710_1|temp|nonab|10087	0	-
chr2R	5098064	5098311	BS3|reference|NA|SRR497710_1|temp|nonab|10088	0	+
chr2R	5098315	5098589	opus|reference|NA|SRR497710_1|temp|nonab|10089	0	-
chr2R	5098592	5098847	opus|reference|NA|SRR497710_1|temp|nonab|10090	0	-
chr2R	5098995	5100288	Fw2|reference|NA|SRR497710_1|temp|nonab|10091	0	-
chr2R	5100577	5102418	baggins|reference|NA|SRR497710_1|temp|nonab|10092	0	-
chr2R	5103265	5103426	aurora_element|reference|NA|SRR497710_1|temp|nonab|10093	0	+
chr2R	5104451	5104583	aurora_element|reference|NA|SRR497710_1|temp|nonab|10094	0	+
chr2R	5104730	5105037	aurora_element|reference|NA|SRR497710_1|temp|nonab|10095	0	+
chr2R	5105178	5106195	aurora_element|reference|NA|SRR497710_1|temp|nonab|10096	0	+
chr2R	5106559	5106672	Fw2|reference|NA|SRR497710_1|temp|nonab|10097	0	-
chr2R	5106561	5106813	F_element|reference|NA|SRR497710_1|temp|nonab|10098	0	-
chr2R	5106738	5106837	Fw2|reference|NA|SRR497710_1|temp|nonab|10099	0	-
chr2R	5106827	5106902	F_element|reference|NA|SRR497710_1|temp|nonab|10100	0	-
chr2R	5107003	5108157	Doc3_element|reference|NA|SRR497710_1|temp|nonab|10101	0	-
chr2R	5108246	5108443	opus|reference|NA|SRR497710_1|temp|nonab|10102	0	-
chr2R	5108646	5108703	opus|reference|NA|SRR497710_1|temp|nonab|10103	0	-
chr2R	5108744	5109319	opus|reference|NA|SRR497710_1|temp|nonab|10104	0	-
chr2R	5111735	5112086	opus|reference|NA|SRR497710_1|temp|nonab|10105	0	-
chr2R	5112551	5112688	INE_1|reference|NA|SRR497710_1|temp|nonab|10106	0	+
chr2R	5112665	5112810	INE_1|reference|NA|SRR497710_1|temp|nonab|10107	0	+
chr2R	5112989	5113188	INE_1|reference|NA|SRR497710_1|temp|nonab|10108	0	+
chr2R	5113269	5113340	INE_1|reference|NA|SRR497710_1|temp|nonab|10109	0	+
chr2R	5113342	5113446	INE_1|reference|NA|SRR497710_1|temp|nonab|10110	0	+
chr2R	5113474	5113609	INE_1|reference|NA|SRR497710_1|temp|nonab|10111	0	+
chr2R	5113792	5114360	Idefix|reference|NA|SRR497710_1|temp|nonab|10112	0	-
chr2R	5114923	5115188	jockey|reference|NA|SRR497710_1|temp|nonab|10113	0	+
chr2R	5115280	5115491	jockey2|reference|NA|SRR497710_1|temp|nonab|10114	0	+
chr2R	5115836	5116062	jockey2|reference|NA|SRR497710_1|temp|nonab|10115	0	+
chr2R	5116040	5116168	INE_1|reference|NA|SRR497710_1|temp|nonab|10116	0	-
chr2R	5116198	5116570	INE_1|reference|NA|SRR497710_1|temp|nonab|10117	0	-
chr2R	5117940	5118262	INE_1|reference|NA|SRR497710_1|temp|nonab|10118	0	-
chr2R	5118498	5118823	gypsy10|reference|NA|SRR497710_1|temp|nonab|10119	0	+
chr2R	5119299	5119448	INE_1|reference|NA|SRR497710_1|temp|nonab|10120	0	-
chr2R	5119498	5119554	INE_1|reference|NA|SRR497710_1|temp|nonab|10121	0	-
chr2R	5119973	5120120	INE_1|reference|NA|SRR497710_1|temp|nonab|10122	0	+
chr2R	5123498	5123650	INE_1|reference|NA|SRR497710_1|temp|nonab|10123	0	+
chr2R	5124063	5124375	INE_1|reference|NA|SRR497710_1|temp|nonab|10124	0	+
chr2R	5124316	5124458	INE_1|reference|NA|SRR497710_1|temp|nonab|10125	0	+
chr2R	5124876	5124998	INE_1|reference|NA|SRR497710_1|temp|nonab|10126	0	-
chr2R	5125749	5126141	1360|reference|NA|SRR497710_1|temp|nonab|10127	0	-
chr2R	5126322	5126499	S_element|reference|NA|SRR497710_1|temp|nonab|10128	0	+
chr2R	5126547	5126625	1360|reference|NA|SRR497710_1|temp|nonab|10129	0	-
chr2R	5126622	5126720	1360|reference|NA|SRR497710_1|temp|nonab|10130	0	-
chr2R	5126749	5126818	INE_1|reference|NA|SRR497710_1|temp|nonab|10131	0	-
chr2R	5126875	5126995	INE_1|reference|NA|SRR497710_1|temp|nonab|10132	0	-
chr2R	5126915	5127113	INE_1|reference|NA|SRR497710_1|temp|nonab|10133	0	-
chr2R	5127002	5127453	INE_1|reference|NA|SRR497710_1|temp|nonab|10134	0	-
chr2R	5127796	5127918	INE_1|reference|NA|SRR497710_1|temp|nonab|10135	0	-
chr2R	5129439	5129910	diver2|reference|NA|SRR497710_1|temp|nonab|10136	0	+
chr2R	5129935	5129942	1360|non-reference|0.2500|SRR497710_1|temp|sr|10137	0	-
chr2R	5130389	5130442	INE_1|reference|NA|SRR497710_1|temp|nonab|10138	0	-
chr2R	5130544	5130986	INE_1|reference|NA|SRR497710_1|temp|nonab|10139	0	+
chr2R	5130858	5131076	INE_1|reference|NA|SRR497710_1|temp|nonab|10140	0	+
chr2R	5130986	5131203	INE_1|reference|NA|SRR497710_1|temp|nonab|10141	0	+
chr2R	5131113	5131357	INE_1|reference|NA|SRR497710_1|temp|nonab|10142	0	+
chr2R	5131242	5131376	INE_1|reference|NA|SRR497710_1|temp|nonab|10143	0	+
chr2R	5131416	5131547	INE_1|reference|NA|SRR497710_1|temp|nonab|10144	0	+
chr2R	5131525	5131751	jockey2|reference|NA|SRR497710_1|temp|nonab|10145	0	-
chr2R	5132107	5132318	jockey2|reference|NA|SRR497710_1|temp|nonab|10146	0	-
chr2R	5132415	5132472	1360|reference|NA|SRR497710_1|temp|nonab|10147	0	+
chr2R	5132473	5132544	Rt1a|reference|NA|SRR497710_1|temp|nonab|10148	0	+
chr2R	5132546	5132963	Rt1a|reference|NA|SRR497710_1|temp|nonab|10149	0	+
chr2R	5132965	5133367	Rt1a|reference|NA|SRR497710_1|temp|nonab|10150	0	+
chr2R	5133395	5133608	Rt1b|reference|NA|SRR497710_1|temp|nonab|10151	0	+
chr2R	5133397	5133582	Rt1a|reference|NA|SRR497710_1|temp|nonab|10152	0	+
chr2R	5134308	5134603	Cr1a|reference|NA|SRR497710_1|temp|nonab|10153	0	+
chr2R	5134603	5134768	INE_1|reference|NA|SRR497710_1|temp|nonab|10154	0	-
chr2R	5134827	5135558	Cr1a|reference|NA|SRR497710_1|temp|nonab|10155	0	+
chr2R	5135589	5135702	INE_1|reference|NA|SRR497710_1|temp|nonab|10156	0	+
chr2R	5135643	5135791	INE_1|reference|NA|SRR497710_1|temp|nonab|10157	0	+
chr2R	5136106	5136188	INE_1|reference|NA|SRR497710_1|temp|nonab|10158	0	-
chr2R	5136162	5136426	invader2|reference|NA|SRR497710_1|temp|nonab|10159	0	-
chr2R	5136435	5136491	INE_1|reference|NA|SRR497710_1|temp|nonab|10160	0	-
chr2R	5136521	5136651	I_element|reference|NA|SRR497710_1|temp|nonab|10161	0	+
chr2R	5136663	5136718	I_element|reference|NA|SRR497710_1|temp|nonab|10162	0	+
chr2R	5136734	5136897	I_element|reference|NA|SRR497710_1|temp|nonab|10163	0	+
chr2R	5136897	5137100	I_element|reference|NA|SRR497710_1|temp|nonab|10164	0	+
chr2R	5137096	5137358	I_element|reference|NA|SRR497710_1|temp|nonab|10165	0	+
chr2R	5137360	5137596	I_element|reference|NA|SRR497710_1|temp|nonab|10166	0	+
chr2R	5137580	5137698	I_element|reference|NA|SRR497710_1|temp|nonab|10167	0	+
chr2R	5137697	5137793	I_element|reference|NA|SRR497710_1|temp|nonab|10168	0	-
chr2R	5137837	5138349	I_element|reference|NA|SRR497710_1|temp|nonab|10169	0	+
chr2R	5140944	5140949	Doc|non-reference|0.4211|SRR497710_1|temp|rp|10170	0	+
chr2R	5141526	5141626	INE_1|reference|NA|SRR497710_1|temp|nonab|10171	0	-
chr2R	5141659	5141899	1360|reference|NA|SRR497710_1|temp|nonab|10172	0	+
chr2R	5141898	5142387	Doc3_element|reference|NA|SRR497710_1|temp|nonab|10173	0	-
chr2R	5142387	5142949	1360|reference|NA|SRR497710_1|temp|nonab|10174	0	+
chr2R	5143059	5143473	1360|reference|NA|SRR497710_1|temp|nonab|10175	0	+
chr2R	5143523	5143802	transib4|reference|NA|SRR497710_1|temp|nonab|10176	0	+
chr2R	5143802	5143894	transib4|reference|NA|SRR497710_1|temp|nonab|10177	0	+
chr2R	5143884	5144195	transib4|reference|NA|SRR497710_1|temp|nonab|10178	0	+
chr2R	5144206	5144289	transib4|reference|NA|SRR497710_1|temp|nonab|10179	0	+
chr2R	5144273	5144516	transib4|reference|NA|SRR497710_1|temp|nonab|10180	0	+
chr2R	5145790	5146252	BS3|reference|NA|SRR497710_1|temp|nonab|10181	0	-
chr2R	5146251	5147657	X_element|reference|NA|SRR497710_1|temp|nonab|10182	0	-
chr2R	5147650	5147972	BS3|reference|NA|SRR497710_1|temp|nonab|10183	0	-
chr2R	5148075	5148127	INE_1|reference|NA|SRR497710_1|temp|nonab|10184	0	+
chr2R	5150039	5150239	INE_1|reference|NA|SRR497710_1|temp|nonab|10185	0	+
chr2R	5151524	5151586	INE_1|reference|NA|SRR497710_1|temp|nonab|10186	0	+
chr2R	5151682	5151906	R1_2|reference|NA|SRR497710_1|temp|nonab|10187	0	-
chr2R	5151903	5151950	R1_2|reference|NA|SRR497710_1|temp|nonab|10188	0	-
chr2R	5151979	5152346	Cr1a|reference|NA|SRR497710_1|temp|nonab|10189	0	+
chr2R	5152384	5152477	Cr1a|reference|NA|SRR497710_1|temp|nonab|10190	0	+
chr2R	5154147	5154324	INE_1|reference|NA|SRR497710_1|temp|nonab|10191	0	+
chr2R	5154402	5154543	INE_1|reference|NA|SRR497710_1|temp|nonab|10192	0	+
chr2R	5155325	5155376	INE_1|reference|NA|SRR497710_1|temp|nonab|10193	0	+
chr2R	5155392	5155485	INE_1|reference|NA|SRR497710_1|temp|nonab|10194	0	+
chr2R	5155505	5155741	mdg1|reference|NA|SRR497710_1|temp|nonab|10195	0	+
chr2R	5155759	5155838	mdg1|reference|NA|SRR497710_1|temp|nonab|10196	0	+
chr2R	5155830	5156345	mdg1|reference|NA|SRR497710_1|temp|nonab|10197	0	+
chr2R	5156354	5156615	412|reference|NA|SRR497710_1|temp|nonab|10198	0	+
chr2R	5156677	5156741	G3|reference|NA|SRR497710_1|temp|nonab|10199	0	-
chr2R	5156741	5161902	gypsy10|reference|NA|SRR497710_1|temp|nonab|10200	0	+
chr2R	5161974	5162236	gypsy10|reference|NA|SRR497710_1|temp|nonab|10201	0	+
chr2R	5162229	5169879	accord2|reference|NA|SRR497710_1|temp|nonab|10202	0	+
chr2R	5169863	5170054	gypsy10|reference|NA|SRR497710_1|temp|nonab|10203	0	+
chr2R	5170082	5170309	G3|reference|NA|SRR497710_1|temp|nonab|10204	0	+
chr2R	5170327	5170404	G3|reference|NA|SRR497710_1|temp|nonab|10205	0	+
chr2R	5170411	5170677	G3|reference|NA|SRR497710_1|temp|nonab|10206	0	+
chr2R	5170704	5170853	G3|reference|NA|SRR497710_1|temp|nonab|10207	0	+
chr2R	5170851	5171400	G3|reference|NA|SRR497710_1|temp|nonab|10208	0	+
chr2R	5171397	5171517	G3|reference|NA|SRR497710_1|temp|nonab|10209	0	+
chr2R	5171521	5171656	gypsy11|reference|NA|SRR497710_1|temp|nonab|10210	0	+
chr2R	5171522	5171683	Stalker4|reference|NA|SRR497710_1|temp|nonab|10211	0	+
chr2R	5172574	5172661	gypsy8|reference|NA|SRR497710_1|temp|nonab|10212	0	-
chr2R	5172698	5173015	gypsy8|reference|NA|SRR497710_1|temp|nonab|10213	0	-
chr2R	5173599	5173800	gypsy12|reference|NA|SRR497710_1|temp|nonab|10214	0	+
chr2R	5173804	5174015	gypsy12|reference|NA|SRR497710_1|temp|nonab|10215	0	+
chr2R	5174032	5174211	R1A1_element|reference|NA|SRR497710_1|temp|nonab|10216	0	-
chr2R	5174213	5174516	R1A1_element|reference|NA|SRR497710_1|temp|nonab|10217	0	-
chr2R	5174517	5174567	R1A1_element|reference|NA|SRR497710_1|temp|nonab|10218	0	-
chr2R	5174577	5174811	R1A1_element|reference|NA|SRR497710_1|temp|nonab|10219	0	-
chr2R	5174892	5175796	Rt1b|reference|NA|SRR497710_1|temp|nonab|10220	0	+
chr2R	5176057	5176582	Max_element|reference|NA|SRR497710_1|temp|nonab|10221	0	+
chr2R	5176601	5176681	Max_element|reference|NA|SRR497710_1|temp|nonab|10222	0	+
chr2R	5176704	5176927	Max_element|reference|NA|SRR497710_1|temp|nonab|10223	0	+
chr2R	5176927	5177048	Max_element|reference|NA|SRR497710_1|temp|nonab|10224	0	+
chr2R	5177121	5177460	Max_element|reference|NA|SRR497710_1|temp|nonab|10225	0	+
chr2R	5177710	5177806	INE_1|reference|NA|SRR497710_1|temp|nonab|10226	0	+
chr2R	5179071	5179201	Cr1a|reference|NA|SRR497710_1|temp|nonab|10227	0	-
chr2R	5179206	5179364	Cr1a|reference|NA|SRR497710_1|temp|nonab|10228	0	-
chr2R	5180195	5180234	FB|reference|NA|SRR497710_1|temp|nonab|10229	0	+
chr2R	5182032	5182100	mariner2|reference|NA|SRR497710_1|temp|nonab|10230	0	-
chr2R	5182119	5182285	mariner2|reference|NA|SRR497710_1|temp|nonab|10231	0	-
chr2R	5182392	5182816	mariner2|reference|NA|SRR497710_1|temp|nonab|10232	0	-
chr2R	5182817	5182953	INE_1|reference|NA|SRR497710_1|temp|nonab|10233	0	+
chr2R	5184991	5185230	INE_1|reference|NA|SRR497710_1|temp|nonab|10234	0	-
chr2R	5185140	5185425	INE_1|reference|NA|SRR497710_1|temp|nonab|10235	0	-
chr2R	5188438	5188530	INE_1|reference|NA|SRR497710_1|temp|nonab|10236	0	-
chr2R	5189045	5189314	gypsy8|reference|NA|SRR497710_1|temp|nonab|10237	0	-
chr2R	5190171	5190231	INE_1|reference|NA|SRR497710_1|temp|nonab|10238	0	-
chr2R	5190368	5190572	INE_1|reference|NA|SRR497710_1|temp|nonab|10239	0	-
chr2R	5190724	5190804	INE_1|reference|NA|SRR497710_1|temp|nonab|10240	0	-
chr2R	5190741	5191037	INE_1|reference|NA|SRR497710_1|temp|nonab|10241	0	-
chr2R	5191148	5191358	G2|reference|NA|SRR497710_1|temp|nonab|10242	0	+
chr2R	5191386	5191514	G_element|reference|NA|SRR497710_1|temp|nonab|10243	0	+
chr2R	5191524	5191765	G_element|reference|NA|SRR497710_1|temp|nonab|10244	0	+
chr2R	5191757	5191882	G_element|reference|NA|SRR497710_1|temp|nonab|10245	0	+
chr2R	5191893	5192231	G_element|reference|NA|SRR497710_1|temp|nonab|10246	0	+
chr2R	5194008	5194421	INE_1|reference|NA|SRR497710_1|temp|nonab|10247	0	+
chr2R	5194330	5194491	INE_1|reference|NA|SRR497710_1|temp|nonab|10248	0	+
chr2R	5194507	5194612	INE_1|reference|NA|SRR497710_1|temp|nonab|10249	0	+
chr2R	5194731	5194836	INE_1|reference|NA|SRR497710_1|temp|nonab|10250	0	-
chr2R	5196920	5197069	INE_1|reference|NA|SRR497710_1|temp|nonab|10251	0	-
chr2R	5197039	5197309	INE_1|reference|NA|SRR497710_1|temp|nonab|10252	0	-
chr2R	5198211	5198263	INE_1|reference|NA|SRR497710_1|temp|nonab|10253	0	-
chr2R	5198269	5198423	INE_1|reference|NA|SRR497710_1|temp|nonab|10254	0	-
chr2R	5199965	5200030	INE_1|reference|NA|SRR497710_1|temp|nonab|10255	0	-
chr2R	5200074	5200293	Cr1a|reference|NA|SRR497710_1|temp|nonab|10256	0	+
chr2R	5202264	5202328	INE_1|reference|NA|SRR497710_1|temp|nonab|10257	0	-
chr2R	5202411	5202742	F_element|reference|NA|SRR497710_1|temp|nonab|10258	0	+
chr2R	5202785	5202942	INE_1|reference|NA|SRR497710_1|temp|nonab|10259	0	-
chr2R	5202974	5203305	F_element|reference|NA|SRR497710_1|temp|nonab|10260	0	+
chr2R	5203348	5203621	INE_1|reference|NA|SRR497710_1|temp|nonab|10261	0	-
chr2R	5204404	5204471	INE_1|reference|NA|SRR497710_1|temp|nonab|10262	0	-
chr2R	5204516	5204730	INE_1|reference|NA|SRR497710_1|temp|nonab|10263	0	-
chr2R	5206453	5206527	R1A1_element|reference|NA|SRR497710_1|temp|nonab|10264	0	+
chr2R	5206526	5206879	Rt1b|reference|NA|SRR497710_1|temp|nonab|10265	0	-
chr2R	5207202	5208060	Doc4_element|reference|NA|SRR497710_1|temp|nonab|10266	0	+
chr2R	5208060	5208450	Doc4_element|reference|NA|SRR497710_1|temp|nonab|10267	0	+
chr2R	5208462	5208826	gypsy8|reference|NA|SRR497710_1|temp|nonab|10268	0	+
chr2R	5208923	5209085	gypsy8|reference|NA|SRR497710_1|temp|nonab|10269	0	+
chr2R	5210159	5210264	INE_1|reference|NA|SRR497710_1|temp|nonab|10270	0	+
chr2R	5211122	5211468	INE_1|reference|NA|SRR497710_1|temp|nonab|10271	0	-
chr2R	5211712	5211755	1360|reference|NA|SRR497710_1|temp|nonab|10272	0	+
chr2R	5211917	5211988	INE_1|reference|NA|SRR497710_1|temp|nonab|10273	0	+
chr2R	5211989	5212063	INE_1|reference|NA|SRR497710_1|temp|nonab|10274	0	+
chr2R	5212072	5212284	INE_1|reference|NA|SRR497710_1|temp|nonab|10275	0	+
chr2R	5213066	5213130	INE_1|reference|NA|SRR497710_1|temp|nonab|10276	0	-
chr2R	5213159	5213310	INE_1|reference|NA|SRR497710_1|temp|nonab|10277	0	-
chr2R	5213414	5213651	INE_1|reference|NA|SRR497710_1|temp|nonab|10278	0	-
chr2R	5215002	5215012	F_element|non-reference|0.2400|SRR497710_1|temp|rp|10279	0	+
chr2R	5215036	5215366	baggins|reference|NA|SRR497710_1|temp|nonab|10280	0	+
chr2R	5215366	5215530	baggins|reference|NA|SRR497710_1|temp|nonab|10281	0	+
chr2R	5215539	5216145	baggins|reference|NA|SRR497710_1|temp|nonab|10282	0	+
chr2R	5216144	5216658	baggins|reference|NA|SRR497710_1|temp|nonab|10283	0	+
chr2R	5217147	5217269	INE_1|reference|NA|SRR497710_1|temp|nonab|10284	0	-
chr2R	5217752	5221280	copia|reference|NA|SRR497710_1|temp|nonab|10285	0	+
chr2R	5219280	5222897	copia|reference|NA|SRR497710_1|temp|nonab|10286	0	+
chr2R	5222893	5223001	INE_1|reference|NA|SRR497710_1|temp|nonab|10287	0	-
chr2R	5222957	5223100	INE_1|reference|NA|SRR497710_1|temp|nonab|10288	0	-
chr2R	5222981	5223365	INE_1|reference|NA|SRR497710_1|temp|nonab|10289	0	-
chr2R	5223486	5223616	INE_1|reference|NA|SRR497710_1|temp|nonab|10290	0	-
chr2R	5224011	5224239	mdg3|reference|NA|SRR497710_1|temp|nonab|10291	0	-
chr2R	5224251	5224761	Rt1a|reference|NA|SRR497710_1|temp|nonab|10292	0	+
chr2R	5224767	5225112	Rt1a|reference|NA|SRR497710_1|temp|nonab|10293	0	+
chr2R	5225122	5225321	Rt1a|reference|NA|SRR497710_1|temp|nonab|10294	0	+
chr2R	5225357	5225485	mdg3|reference|NA|SRR497710_1|temp|nonab|10295	0	-
chr2R	5226488	5226650	mdg3|reference|NA|SRR497710_1|temp|nonab|10296	0	-
chr2R	5226657	5227047	rooA|reference|NA|SRR497710_1|temp|nonab|10297	0	+
chr2R	5226977	5227761	rooA|reference|NA|SRR497710_1|temp|nonab|10298	0	+
chr2R	5227782	5232857	invader2|reference|NA|SRR497710_1|temp|nonab|10299	0	-
chr2R	5232853	5232904	rooA|reference|NA|SRR497710_1|temp|nonab|10300	0	+
chr2R	5232903	5234533	rooA|reference|NA|SRR497710_1|temp|nonab|10301	0	+
chr2R	5234545	5235498	rooA|reference|NA|SRR497710_1|temp|nonab|10302	0	+
chr2R	5235491	5235684	rooA|reference|NA|SRR497710_1|temp|nonab|10303	0	+
chr2R	5235681	5236608	rooA|reference|NA|SRR497710_1|temp|nonab|10304	0	+
chr2R	5236702	5236781	rooA|reference|NA|SRR497710_1|temp|nonab|10305	0	+
chr2R	5236779	5237086	rooA|reference|NA|SRR497710_1|temp|nonab|10306	0	+
chr2R	5237519	5237601	mdg3|reference|NA|SRR497710_1|temp|nonab|10307	0	-
chr2R	5237863	5237874	Doc|non-reference|0.2857|SRR497710_1|temp|rp|10308	0	-
chr2R	5238014	5238242	invader3|reference|NA|SRR497710_1|temp|nonab|10309	0	-
chr2R	5238676	5239069	hopper|reference|NA|SRR497710_1|temp|nonab|10310	0	+
chr2R	5239063	5239185	hopper2|reference|NA|SRR497710_1|temp|nonab|10311	0	+
chr2R	5239228	5239594	hopper|reference|NA|SRR497710_1|temp|nonab|10312	0	+
chr2R	5239598	5240150	hopper|reference|NA|SRR497710_1|temp|nonab|10313	0	+
chr2R	5240590	5240719	Doc2_element|reference|NA|SRR497710_1|temp|nonab|10314	0	-
chr2R	5240710	5240813	Doc2_element|reference|NA|SRR497710_1|temp|nonab|10315	0	-
chr2R	5241720	5241776	INE_1|reference|NA|SRR497710_1|temp|nonab|10316	0	-
chr2R	5242124	5242237	INE_1|reference|NA|SRR497710_1|temp|nonab|10317	0	-
chr2R	5242259	5242338	INE_1|reference|NA|SRR497710_1|temp|nonab|10318	0	+
chr2R	5243207	5243300	diver2|reference|NA|SRR497710_1|temp|nonab|10319	0	-
chr2R	5243318	5243438	diver2|reference|NA|SRR497710_1|temp|nonab|10320	0	-
chr2R	5243443	5243597	diver2|reference|NA|SRR497710_1|temp|nonab|10321	0	-
chr2R	5243618	5243679	diver2|reference|NA|SRR497710_1|temp|nonab|10322	0	-
chr2R	5243699	5243971	INE_1|reference|NA|SRR497710_1|temp|nonab|10323	0	-
chr2R	5243997	5244211	1360|reference|NA|SRR497710_1|temp|nonab|10324	0	-
chr2R	5244224	5244265	1360|reference|NA|SRR497710_1|temp|nonab|10325	0	-
chr2R	5244992	5245492	F_element|reference|NA|SRR497710_1|temp|nonab|10326	0	-
chr2R	5245490	5245547	F_element|reference|NA|SRR497710_1|temp|nonab|10327	0	-
chr2R	5245576	5245688	INE_1|reference|NA|SRR497710_1|temp|nonab|10328	0	+
chr2R	5247168	5247449	Cr1a|reference|NA|SRR497710_1|temp|nonab|10329	0	+
chr2R	5247447	5247616	Cr1a|reference|NA|SRR497710_1|temp|nonab|10330	0	+
chr2R	5247869	5248083	diver2|reference|NA|SRR497710_1|temp|nonab|10331	0	-
chr2R	5248267	5248321	diver2|reference|NA|SRR497710_1|temp|nonab|10332	0	-
chr2R	5248573	5248808	flea|reference|NA|SRR497710_1|temp|nonab|10333	0	-
chr2R	5248811	5249437	flea|reference|NA|SRR497710_1|temp|nonab|10334	0	-
chr2R	5249446	5249520	flea|reference|NA|SRR497710_1|temp|nonab|10335	0	-
chr2R	5250090	5250215	INE_1|reference|NA|SRR497710_1|temp|nonab|10336	0	+
chr2R	5255870	5255945	GATE|reference|NA|SRR497710_1|temp|nonab|10337	0	-
chr2R	5257993	5258111	INE_1|reference|NA|SRR497710_1|temp|nonab|10338	0	-
chr2R	5258599	5258967	Idefix|reference|NA|SRR497710_1|temp|nonab|10339	0	-
chr2R	5259067	5259163	INE_1|reference|NA|SRR497710_1|temp|nonab|10340	0	+
chr2R	5259340	5259406	INE_1|reference|NA|SRR497710_1|temp|nonab|10341	0	+
chr2R	5260168	5260518	S_element|reference|NA|SRR497710_1|temp|nonab|10342	0	-
chr2R	5260863	5260894	1360|reference|NA|SRR497710_1|temp|nonab|10343	0	-
chr2R	5260895	5261101	Tc1_2|reference|NA|SRR497710_1|temp|nonab|10344	0	+
chr2R	5261130	5261544	1360|reference|NA|SRR497710_1|temp|nonab|10345	0	-
chr2R	5261682	5262237	1360|reference|NA|SRR497710_1|temp|nonab|10346	0	-
chr2R	5262779	5262890	diver2|reference|NA|SRR497710_1|temp|nonab|10347	0	+
chr2R	5262939	5263055	gypsy12|reference|NA|SRR497710_1|temp|nonab|10348	0	+
chr2R	5263450	5263827	gypsy12|reference|NA|SRR497710_1|temp|nonab|10349	0	+
chr2R	5263899	5264920	gypsy12|reference|NA|SRR497710_1|temp|nonab|10350	0	+
chr2R	5264977	5265057	1360|reference|NA|SRR497710_1|temp|nonab|10351	0	+
chr2R	5265686	5265985	INE_1|reference|NA|SRR497710_1|temp|nonab|10352	0	+
chr2R	5268130	5268316	gypsy3|reference|NA|SRR497710_1|temp|nonab|10353	0	-
chr2R	5268165	5268320	gypsy6|reference|NA|SRR497710_1|temp|nonab|10354	0	-
chr2R	5269538	5270722	Cr1a|reference|NA|SRR497710_1|temp|nonab|10355	0	-
chr2R	5270715	5271126	Cr1a|reference|NA|SRR497710_1|temp|nonab|10356	0	-
chr2R	5271122	5271256	Cr1a|reference|NA|SRR497710_1|temp|nonab|10357	0	-
chr2R	5275620	5275698	INE_1|reference|NA|SRR497710_1|temp|nonab|10358	0	+
chr2R	5275703	5275779	INE_1|reference|NA|SRR497710_1|temp|nonab|10359	0	+
chr2R	5275780	5276617	R1_2|reference|NA|SRR497710_1|temp|nonab|10360	0	-
chr2R	5276619	5276832	R1_2|reference|NA|SRR497710_1|temp|nonab|10361	0	-
chr2R	5276837	5276907	R1_2|reference|NA|SRR497710_1|temp|nonab|10362	0	-
chr2R	5276905	5277117	R1_2|reference|NA|SRR497710_1|temp|nonab|10363	0	-
chr2R	5277194	5277521	G4|reference|NA|SRR497710_1|temp|nonab|10364	0	+
chr2R	5277519	5282296	G5|reference|NA|SRR497710_1|temp|nonab|10365	0	+
chr2R	5282320	5282373	G4|reference|NA|SRR497710_1|temp|nonab|10366	0	+
chr2R	5282371	5282598	G4|reference|NA|SRR497710_1|temp|nonab|10367	0	+
chr2R	5283684	5284144	Cr1a|reference|NA|SRR497710_1|temp|nonab|10368	0	+
chr2R	5284687	5285085	Doc4_element|reference|NA|SRR497710_1|temp|nonab|10369	0	-
chr2R	5285082	5285260	Doc4_element|reference|NA|SRR497710_1|temp|nonab|10370	0	-
chr2R	5285264	5285388	F_element|reference|NA|SRR497710_1|temp|nonab|10371	0	-
chr2R	5285264	5285373	Fw2|reference|NA|SRR497710_1|temp|nonab|10372	0	-
chr2R	5285278	5285352	Doc2_element|reference|NA|SRR497710_1|temp|nonab|10373	0	-
chr2R	5285289	5285517	Doc3_element|reference|NA|SRR497710_1|temp|nonab|10374	0	-
chr2R	5285296	5285374	Doc|reference|NA|SRR497710_1|temp|nonab|10375	0	-
chr2R	5285394	5285486	Doc|reference|NA|SRR497710_1|temp|nonab|10376	0	-
chr2R	5285799	5285835	Doc4_element|reference|NA|SRR497710_1|temp|nonab|10377	0	-
chr2R	5285856	5286306	Doc4_element|reference|NA|SRR497710_1|temp|nonab|10378	0	-
chr2R	5290648	5291121	Doc4_element|reference|NA|SRR497710_1|temp|nonab|10379	0	-
chr2R	5291122	5291359	Doc4_element|reference|NA|SRR497710_1|temp|nonab|10380	0	-
chr2R	5291267	5291371	Doc2_element|reference|NA|SRR497710_1|temp|nonab|10381	0	-
chr2R	5291384	5291442	G4|reference|NA|SRR497710_1|temp|nonab|10382	0	+
chr2R	5291456	5291506	INE_1|reference|NA|SRR497710_1|temp|nonab|10383	0	+
chr2R	5291743	5291824	INE_1|reference|NA|SRR497710_1|temp|nonab|10384	0	+
chr2R	5292989	5293276	INE_1|reference|NA|SRR497710_1|temp|nonab|10385	0	-
chr2R	5296267	5296369	INE_1|reference|NA|SRR497710_1|temp|nonab|10386	0	+
chr2R	5296850	5297135	INE_1|reference|NA|SRR497710_1|temp|nonab|10387	0	+
chr2R	5297155	5297296	INE_1|reference|NA|SRR497710_1|temp|nonab|10388	0	+
chr2R	5297322	5297401	INE_1|reference|NA|SRR497710_1|temp|nonab|10389	0	+
chr2R	5297601	5298876	G3|reference|NA|SRR497710_1|temp|nonab|10390	0	-
chr2R	5299453	5299509	INE_1|reference|NA|SRR497710_1|temp|nonab|10391	0	-
chr2R	5299589	5299748	INE_1|reference|NA|SRR497710_1|temp|nonab|10392	0	-
chr2R	5300888	5301000	INE_1|reference|NA|SRR497710_1|temp|nonab|10393	0	-
chr2R	5301322	5301476	gypsy12|reference|NA|SRR497710_1|temp|nonab|10394	0	+
chr2R	5304533	5304584	INE_1|reference|NA|SRR497710_1|temp|nonab|10395	0	-
chr2R	5304586	5304749	INE_1|reference|NA|SRR497710_1|temp|nonab|10396	0	-
chr2R	5304658	5304822	INE_1|reference|NA|SRR497710_1|temp|nonab|10397	0	-
chr2R	5304882	5305235	INE_1|reference|NA|SRR497710_1|temp|nonab|10398	0	-
chr2R	5306232	5306472	Tc1|reference|NA|SRR497710_1|temp|nonab|10399	0	+
chr2R	5306478	5306706	S_element|reference|NA|SRR497710_1|temp|nonab|10400	0	+
chr2R	5306753	5306893	INE_1|reference|NA|SRR497710_1|temp|nonab|10401	0	+
chr2R	5307032	5307169	INE_1|reference|NA|SRR497710_1|temp|nonab|10402	0	+
chr2R	5308099	5308146	INE_1|reference|NA|SRR497710_1|temp|nonab|10403	0	+
chr2R	5309165	5310613	hopper|reference|NA|SRR497710_1|temp|nonab|10404	0	-
chr2R	5310613	5310786	1360|reference|NA|SRR497710_1|temp|nonab|10405	0	+
chr2R	5310829	5311052	1360|reference|NA|SRR497710_1|temp|nonab|10406	0	+
chr2R	5313142	5313771	Rt1b|reference|NA|SRR497710_1|temp|nonab|10407	0	+
chr2R	5313807	5314100	Rt1b|reference|NA|SRR497710_1|temp|nonab|10408	0	+
chr2R	5314096	5314516	Rt1b|reference|NA|SRR497710_1|temp|nonab|10409	0	+
chr2R	5314503	5315129	Rt1b|reference|NA|SRR497710_1|temp|nonab|10410	0	+
chr2R	5315129	5315274	Rt1b|reference|NA|SRR497710_1|temp|nonab|10411	0	+
chr2R	5315423	5315718	I_element|reference|NA|SRR497710_1|temp|nonab|10412	0	+
chr2R	5315737	5315830	INE_1|reference|NA|SRR497710_1|temp|nonab|10413	0	-
chr2R	5315829	5316103	INE_1|reference|NA|SRR497710_1|temp|nonab|10414	0	-
chr2R	5316110	5316155	INE_1|reference|NA|SRR497710_1|temp|nonab|10415	0	-
chr2R	5316852	5317036	INE_1|reference|NA|SRR497710_1|temp|nonab|10416	0	-
chr2R	5317022	5317545	gypsy3|reference|NA|SRR497710_1|temp|nonab|10417	0	-
chr2R	5317258	5317545	springer|reference|NA|SRR497710_1|temp|nonab|10418	0	-
chr2R	5317543	5317627	springer|reference|NA|SRR497710_1|temp|nonab|10419	0	-
chr2R	5317638	5318592	springer|reference|NA|SRR497710_1|temp|nonab|10420	0	-
chr2R	5318583	5318795	springer|reference|NA|SRR497710_1|temp|nonab|10421	0	-
chr2R	5318802	5318916	springer|reference|NA|SRR497710_1|temp|nonab|10422	0	-
chr2R	5318932	5319019	gypsy3|reference|NA|SRR497710_1|temp|nonab|10423	0	-
chr2R	5319022	5319101	gypsy3|reference|NA|SRR497710_1|temp|nonab|10424	0	-
chr2R	5319172	5319306	springer|reference|NA|SRR497710_1|temp|nonab|10425	0	-
chr2R	5319879	5319955	INE_1|reference|NA|SRR497710_1|temp|nonab|10426	0	-
chr2R	5320815	5320910	INE_1|reference|NA|SRR497710_1|temp|nonab|10427	0	+
chr2R	5320912	5321003	INE_1|reference|NA|SRR497710_1|temp|nonab|10428	0	+
chr2R	5321012	5321139	INE_1|reference|NA|SRR497710_1|temp|nonab|10429	0	+
chr2R	5322623	5322718	INE_1|reference|NA|SRR497710_1|temp|nonab|10430	0	+
chr2R	5323627	5323755	gypsy12|reference|NA|SRR497710_1|temp|nonab|10431	0	-
chr2R	5323909	5323971	INE_1|reference|NA|SRR497710_1|temp|nonab|10432	0	+
chr2R	5324084	5324198	INE_1|reference|NA|SRR497710_1|temp|nonab|10433	0	+
chr2R	5324185	5324327	INE_1|reference|NA|SRR497710_1|temp|nonab|10434	0	+
chr2R	5324391	5324569	INE_1|reference|NA|SRR497710_1|temp|nonab|10435	0	-
chr2R	5324652	5324799	INE_1|reference|NA|SRR497710_1|temp|nonab|10436	0	-
chr2R	5328094	5328245	INE_1|reference|NA|SRR497710_1|temp|nonab|10437	0	+
chr2R	5328333	5328420	INE_1|reference|NA|SRR497710_1|temp|nonab|10438	0	+
chr2R	5329639	5329942	invader1|reference|NA|SRR497710_1|temp|nonab|10439	0	+
chr2R	5329941	5330235	INE_1|reference|NA|SRR497710_1|temp|nonab|10440	0	+
chr2R	5330295	5330361	Doc2_element|reference|NA|SRR497710_1|temp|nonab|10441	0	+
chr2R	5330408	5330769	rooA|reference|NA|SRR497710_1|temp|nonab|10442	0	-
chr2R	5331154	5331293	Rt1b|reference|NA|SRR497710_1|temp|nonab|10443	0	+
chr2R	5331294	5332620	Rt1b|reference|NA|SRR497710_1|temp|nonab|10444	0	+
chr2R	5332610	5332678	Rt1b|reference|NA|SRR497710_1|temp|nonab|10445	0	+
chr2R	5332692	5332904	Doc|reference|NA|SRR497710_1|temp|nonab|10446	0	+
chr2R	5332716	5332922	Doc3_element|reference|NA|SRR497710_1|temp|nonab|10447	0	+
chr2R	5332914	5333831	Doc3_element|reference|NA|SRR497710_1|temp|nonab|10448	0	+
chr2R	5332918	5334220	Doc2_element|reference|NA|SRR497710_1|temp|nonab|10449	0	+
chr2R	5333822	5334276	Doc3_element|reference|NA|SRR497710_1|temp|nonab|10450	0	+
chr2R	5334278	5335559	Doc3_element|reference|NA|SRR497710_1|temp|nonab|10451	0	+
chr2R	5335572	5335800	Doc3_element|reference|NA|SRR497710_1|temp|nonab|10452	0	+
chr2R	5336647	5337549	Rt1b|reference|NA|SRR497710_1|temp|nonab|10453	0	+
chr2R	5337548	5337699	Rt1b|reference|NA|SRR497710_1|temp|nonab|10454	0	+
chr2R	5337701	5337808	Rt1b|reference|NA|SRR497710_1|temp|nonab|10455	0	+
chr2R	5337835	5337968	Rt1b|reference|NA|SRR497710_1|temp|nonab|10456	0	+
chr2R	5337971	5338046	Rt1b|reference|NA|SRR497710_1|temp|nonab|10457	0	+
chr2R	5338063	5338122	aurora_element|reference|NA|SRR497710_1|temp|nonab|10458	0	+
chr2R	5338130	5338211	aurora_element|reference|NA|SRR497710_1|temp|nonab|10459	0	+
chr2R	5338216	5338843	aurora_element|reference|NA|SRR497710_1|temp|nonab|10460	0	+
chr2R	5343403	5343871	Osvaldo|reference|NA|SRR497710_1|temp|nonab|10461	0	-
chr2R	5343868	5343977	gypsy8|reference|NA|SRR497710_1|temp|nonab|10462	0	-
chr2R	5344626	5344721	gypsy8|reference|NA|SRR497710_1|temp|nonab|10463	0	-
chr2R	5345190	5348272	Doc2_element|reference|NA|SRR497710_1|temp|nonab|10464	0	-
chr2R	5348280	5348336	Doc2_element|reference|NA|SRR497710_1|temp|nonab|10465	0	-
chr2R	5348344	5348400	Doc2_element|reference|NA|SRR497710_1|temp|nonab|10466	0	-
chr2R	5348483	5348601	Cr1a|reference|NA|SRR497710_1|temp|nonab|10467	0	-
chr2R	5348600	5348975	I_element|reference|NA|SRR497710_1|temp|nonab|10468	0	+
chr2R	5348974	5350184	S_element|reference|NA|SRR497710_1|temp|nonab|10469	0	+
chr2R	5352339	5352486	INE_1|reference|NA|SRR497710_1|temp|nonab|10470	0	+
chr2R	5352529	5352698	INE_1|reference|NA|SRR497710_1|temp|nonab|10471	0	+
chr2R	5352583	5352814	INE_1|reference|NA|SRR497710_1|temp|nonab|10472	0	+
chr2R	5352903	5353267	Max_element|reference|NA|SRR497710_1|temp|nonab|10473	0	-
chr2R	5353452	5353749	FB|reference|NA|SRR497710_1|temp|nonab|10474	0	-
chr2R	5355462	5355731	Tc3|reference|NA|SRR497710_1|temp|nonab|10475	0	+
chr2R	5356775	5357093	INE_1|reference|NA|SRR497710_1|temp|nonab|10476	0	+
chr2R	5356984	5357140	INE_1|reference|NA|SRR497710_1|temp|nonab|10477	0	+
chr2R	5357547	5357856	gypsy12|reference|NA|SRR497710_1|temp|nonab|10478	0	+
chr2R	5358037	5358179	gypsy12|reference|NA|SRR497710_1|temp|nonab|10479	0	+
chr2R	5358954	5359127	INE_1|reference|NA|SRR497710_1|temp|nonab|10480	0	-
chr2R	5359078	5359247	INE_1|reference|NA|SRR497710_1|temp|nonab|10481	0	-
chr2R	5359141	5359530	INE_1|reference|NA|SRR497710_1|temp|nonab|10482	0	-
chr2R	5363913	5364061	INE_1|reference|NA|SRR497710_1|temp|nonab|10483	0	-
chr2R	5367080	5367310	INE_1|reference|NA|SRR497710_1|temp|nonab|10484	0	+
chr2R	5367334	5367432	INE_1|reference|NA|SRR497710_1|temp|nonab|10485	0	-
chr2R	5367487	5368419	GATE|reference|NA|SRR497710_1|temp|nonab|10486	0	-
chr2R	5368442	5368734	GATE|reference|NA|SRR497710_1|temp|nonab|10487	0	+
chr2R	5368727	5371729	GATE|reference|NA|SRR497710_1|temp|nonab|10488	0	-
chr2R	5371641	5372634	GATE|reference|NA|SRR497710_1|temp|nonab|10489	0	-
chr2R	5372851	5373065	gypsy8|reference|NA|SRR497710_1|temp|nonab|10490	0	-
chr2R	5374188	5374305	gypsy8|reference|NA|SRR497710_1|temp|nonab|10491	0	-
chr2R	5374814	5374971	F_element|reference|NA|SRR497710_1|temp|nonab|10492	0	-
chr2R	5374953	5375712	F_element|reference|NA|SRR497710_1|temp|nonab|10493	0	-
chr2R	5375694	5376438	F_element|reference|NA|SRR497710_1|temp|nonab|10494	0	-
chr2R	5377466	5377984	gypsy12|reference|NA|SRR497710_1|temp|nonab|10495	0	+
chr2R	5378197	5378998	gypsy12|reference|NA|SRR497710_1|temp|nonab|10496	0	+
chr2R	5378998	5380061	Stalker2|reference|NA|SRR497710_1|temp|nonab|10497	0	-
chr2R	5380056	5381382	opus|reference|NA|SRR497710_1|temp|nonab|10498	0	+
chr2R	5381467	5387664	opus|reference|NA|SRR497710_1|temp|nonab|10499	0	+
chr2R	5387664	5394281	Stalker2|reference|NA|SRR497710_1|temp|nonab|10500	0	-
chr2R	5394281	5394463	gypsy12|reference|NA|SRR497710_1|temp|nonab|10501	0	+
chr2R	5394463	5394949	F_element|reference|NA|SRR497710_1|temp|nonab|10502	0	-
chr2R	5396621	5396754	Circe|reference|NA|SRR497710_1|temp|nonab|10503	0	+
chr2R	5397568	5397700	Burdock|reference|NA|SRR497710_1|temp|nonab|10504	0	+
chr2R	5397577	5397867	gypsy6|reference|NA|SRR497710_1|temp|nonab|10505	0	+
chr2R	5401380	5401494	gypsy5|reference|NA|SRR497710_1|temp|nonab|10506	0	-
chr2R	5401721	5402308	1360|reference|NA|SRR497710_1|temp|nonab|10507	0	+
chr2R	5402506	5402920	1360|reference|NA|SRR497710_1|temp|nonab|10508	0	+
chr2R	5403000	5403159	gypsy5|reference|NA|SRR497710_1|temp|nonab|10509	0	-
chr2R	5403149	5403303	gypsy5|reference|NA|SRR497710_1|temp|nonab|10510	0	-
chr2R	5403154	5403250	Tirant|reference|NA|SRR497710_1|temp|nonab|10511	0	-
chr2R	5404089	5404201	INE_1|reference|NA|SRR497710_1|temp|nonab|10512	0	+
chr2R	5404227	5404719	297|reference|NA|SRR497710_1|temp|nonab|10513	0	-
chr2R	5404716	5405298	baggins|reference|NA|SRR497710_1|temp|nonab|10514	0	+
chr2R	5405295	5407846	baggins|reference|NA|SRR497710_1|temp|nonab|10515	0	+
chr2R	5407849	5408068	baggins|reference|NA|SRR497710_1|temp|nonab|10516	0	+
chr2R	5408062	5408999	baggins|reference|NA|SRR497710_1|temp|nonab|10517	0	+
chr2R	5411075	5412729	Tc1|reference|NA|SRR497710_1|temp|nonab|10518	0	-
chr2R	5417205	5417246	1360|reference|NA|SRR497710_1|temp|nonab|10519	0	+
chr2R	5421130	5421458	S_element|reference|NA|SRR497710_1|temp|nonab|10520	0	+
chr2R	5423270	5423551	INE_1|reference|NA|SRR497710_1|temp|nonab|10521	0	-
chr2R	5423560	5423659	INE_1|reference|NA|SRR497710_1|temp|nonab|10522	0	-
chr2R	5424321	5424748	INE_1|reference|NA|SRR497710_1|temp|nonab|10523	0	+
chr2R	5424731	5424849	INE_1|reference|NA|SRR497710_1|temp|nonab|10524	0	+
chr2R	5424946	5424997	F_element|reference|NA|SRR497710_1|temp|nonab|10525	0	+
chr2R	5425410	5425702	1360|reference|NA|SRR497710_1|temp|nonab|10526	0	-
chr2R	5425924	5426479	1360|reference|NA|SRR497710_1|temp|nonab|10527	0	-
chr2R	5426916	5426957	1360|reference|NA|SRR497710_1|temp|nonab|10528	0	-
chr2R	5427005	5427631	diver2|reference|NA|SRR497710_1|temp|nonab|10529	0	-
chr2R	5427870	5428098	Cr1a|reference|NA|SRR497710_1|temp|nonab|10530	0	-
chr2R	5428093	5429032	Cr1a|reference|NA|SRR497710_1|temp|nonab|10531	0	-
chr2R	5429024	5429062	Cr1a|reference|NA|SRR497710_1|temp|nonab|10532	0	-
chr2R	5429053	5431142	Cr1a|reference|NA|SRR497710_1|temp|nonab|10533	0	-
chr2R	5431136	5431452	Cr1a|reference|NA|SRR497710_1|temp|nonab|10534	0	-
chr2R	5431667	5432126	diver2|reference|NA|SRR497710_1|temp|nonab|10535	0	-
chr2R	5432326	5433121	F_element|reference|NA|SRR497710_1|temp|nonab|10536	0	-
chr2R	5433172	5433426	F_element|reference|NA|SRR497710_1|temp|nonab|10537	0	-
chr2R	5433448	5433629	INE_1|reference|NA|SRR497710_1|temp|nonab|10538	0	+
chr2R	5433481	5433708	INE_1|reference|NA|SRR497710_1|temp|nonab|10539	0	+
chr2R	5433752	5433758	roo|non-reference|0.6800|SRR497710_1|temp|sr|10540	0	+
chr2R	5433850	5433947	INE_1|reference|NA|SRR497710_1|temp|nonab|10541	0	+
chr2R	5434722	5434942	FB|reference|NA|SRR497710_1|temp|nonab|10542	0	+
chr2R	5435079	5435136	INE_1|reference|NA|SRR497710_1|temp|nonab|10543	0	+
chr2R	5435129	5435358	INE_1|reference|NA|SRR497710_1|temp|nonab|10544	0	+
chr2R	5437159	5437261	INE_1|reference|NA|SRR497710_1|temp|nonab|10545	0	-
chr2R	5437332	5437424	INE_1|reference|NA|SRR497710_1|temp|nonab|10546	0	-
chr2R	5437553	5437604	INE_1|reference|NA|SRR497710_1|temp|nonab|10547	0	-
chr2R	5438359	5438472	Fw3|reference|NA|SRR497710_1|temp|nonab|10548	0	+
chr2R	5438372	5438471	Fw2|reference|NA|SRR497710_1|temp|nonab|10549	0	+
chr2R	5438665	5438837	INE_1|reference|NA|SRR497710_1|temp|nonab|10550	0	+
chr2R	5438881	5439014	INE_1|reference|NA|SRR497710_1|temp|nonab|10551	0	+
chr2R	5438937	5439149	INE_1|reference|NA|SRR497710_1|temp|nonab|10552	0	+
chr2R	5439172	5439219	INE_1|reference|NA|SRR497710_1|temp|nonab|10553	0	+
chr2R	5441487	5441603	INE_1|reference|NA|SRR497710_1|temp|nonab|10554	0	-
chr2R	5441640	5441799	INE_1|reference|NA|SRR497710_1|temp|nonab|10555	0	-
chr2R	5441732	5441812	INE_1|reference|NA|SRR497710_1|temp|nonab|10556	0	-
chr2R	5442383	5442519	1360|reference|NA|SRR497710_1|temp|nonab|10557	0	-
chr2R	5442524	5442604	1360|reference|NA|SRR497710_1|temp|nonab|10558	0	-
chr2R	5442602	5443221	Rt1b|reference|NA|SRR497710_1|temp|nonab|10559	0	+
chr2R	5443196	5443256	Rt1b|reference|NA|SRR497710_1|temp|nonab|10560	0	+
chr2R	5443226	5443550	Rt1b|reference|NA|SRR497710_1|temp|nonab|10561	0	+
chr2R	5443546	5443966	Rt1b|reference|NA|SRR497710_1|temp|nonab|10562	0	+
chr2R	5443953	5444452	Rt1b|reference|NA|SRR497710_1|temp|nonab|10563	0	+
chr2R	5444417	5444540	Rt1a|reference|NA|SRR497710_1|temp|nonab|10564	0	+
chr2R	5444433	5444537	Rt1b|reference|NA|SRR497710_1|temp|nonab|10565	0	+
chr2R	5444537	5444659	Rt1b|reference|NA|SRR497710_1|temp|nonab|10566	0	+
chr2R	5444805	5445086	I_element|reference|NA|SRR497710_1|temp|nonab|10567	0	+
chr2R	5445110	5445242	INE_1|reference|NA|SRR497710_1|temp|nonab|10568	0	-
chr2R	5445222	5445355	INE_1|reference|NA|SRR497710_1|temp|nonab|10569	0	-
chr2R	5445364	5445565	INE_1|reference|NA|SRR497710_1|temp|nonab|10570	0	-
chr2R	5445602	5445749	I_element|reference|NA|SRR497710_1|temp|nonab|10571	0	+
chr2R	5445776	5446218	I_element|reference|NA|SRR497710_1|temp|nonab|10572	0	+
chr2R	5446221	5446285	I_element|reference|NA|SRR497710_1|temp|nonab|10573	0	+
chr2R	5448377	5448806	F_element|reference|NA|SRR497710_1|temp|nonab|10574	0	-
chr2R	5448787	5449467	F_element|reference|NA|SRR497710_1|temp|nonab|10575	0	-
chr2R	5450137	5450349	baggins|reference|NA|SRR497710_1|temp|nonab|10576	0	-
chr2R	5450351	5450988	baggins|reference|NA|SRR497710_1|temp|nonab|10577	0	-
chr2R	5451555	5451633	Cr1a|reference|NA|SRR497710_1|temp|nonab|10578	0	-
chr2R	5451626	5451897	Cr1a|reference|NA|SRR497710_1|temp|nonab|10579	0	-
chr2R	5452244	5452636	Xanthias|reference|NA|SRR497710_1|temp|nonab|10580	0	-
chr2R	5453070	5453132	INE_1|reference|NA|SRR497710_1|temp|nonab|10581	0	+
chr2R	5456178	5456298	INE_1|reference|NA|SRR497710_1|temp|nonab|10582	0	-
chr2R	5456410	5456592	INE_1|reference|NA|SRR497710_1|temp|nonab|10583	0	-
chr2R	5456685	5456937	jockey|reference|NA|SRR497710_1|temp|nonab|10584	0	+
chr2R	5456939	5457119	jockey|reference|NA|SRR497710_1|temp|nonab|10585	0	+
chr2R	5457511	5457627	jockey|reference|NA|SRR497710_1|temp|nonab|10586	0	+
chr2R	5458325	5458428	jockey|reference|NA|SRR497710_1|temp|nonab|10587	0	+
chr2R	5458777	5459147	3S18|reference|NA|SRR497710_1|temp|nonab|10588	0	-
chr2R	5459142	5459256	3S18|reference|NA|SRR497710_1|temp|nonab|10589	0	-
chr2R	5459281	5459599	3S18|reference|NA|SRR497710_1|temp|nonab|10590	0	-
chr2R	5459575	5459849	3S18|reference|NA|SRR497710_1|temp|nonab|10591	0	-
chr2R	5459925	5459983	3S18|reference|NA|SRR497710_1|temp|nonab|10592	0	-
chr2R	5460045	5460387	3S18|reference|NA|SRR497710_1|temp|nonab|10593	0	-
chr2R	5460423	5460492	1360|reference|NA|SRR497710_1|temp|nonab|10594	0	-
chr2R	5461447	5461981	transib4|reference|NA|SRR497710_1|temp|nonab|10595	0	-
chr2R	5461975	5462053	transib4|reference|NA|SRR497710_1|temp|nonab|10596	0	-
chr2R	5462043	5462339	transib1|reference|NA|SRR497710_1|temp|nonab|10597	0	-
chr2R	5462115	5462347	transib4|reference|NA|SRR497710_1|temp|nonab|10598	0	-
chr2R	5462339	5462389	transib4|reference|NA|SRR497710_1|temp|nonab|10599	0	-
chr2R	5462387	5462838	transib4|reference|NA|SRR497710_1|temp|nonab|10600	0	-
chr2R	5463473	5463955	gypsy12|reference|NA|SRR497710_1|temp|nonab|10601	0	+
chr2R	5464040	5464196	gypsy12|reference|NA|SRR497710_1|temp|nonab|10602	0	+
chr2R	5464232	5464357	Max_element|reference|NA|SRR497710_1|temp|nonab|10603	0	-
chr2R	5464477	5464971	Max_element|reference|NA|SRR497710_1|temp|nonab|10604	0	-
chr2R	5464982	5465258	Max_element|reference|NA|SRR497710_1|temp|nonab|10605	0	-
chr2R	5465283	5465801	Max_element|reference|NA|SRR497710_1|temp|nonab|10606	0	-
chr2R	5465803	5465922	Rt1c|reference|NA|SRR497710_1|temp|nonab|10607	0	-
chr2R	5466072	5466223	Rt1c|reference|NA|SRR497710_1|temp|nonab|10608	0	-
chr2R	5466300	5466504	Rt1c|reference|NA|SRR497710_1|temp|nonab|10609	0	-
chr2R	5466701	5466876	INE_1|reference|NA|SRR497710_1|temp|nonab|10610	0	+
chr2R	5469137	5469342	transib3|reference|NA|SRR497710_1|temp|nonab|10611	0	+
chr2R	5469338	5470013	transib3|reference|NA|SRR497710_1|temp|nonab|10612	0	+
chr2R	5470006	5470253	transib3|reference|NA|SRR497710_1|temp|nonab|10613	0	+
chr2R	5470262	5470697	transib3|reference|NA|SRR497710_1|temp|nonab|10614	0	+
chr2R	5470800	5470894	R1A1_element|reference|NA|SRR497710_1|temp|nonab|10615	0	+
chr2R	5470840	5470947	R1A1_element|reference|NA|SRR497710_1|temp|nonab|10616	0	+
chr2R	5471289	5471637	R1A1_element|reference|NA|SRR497710_1|temp|nonab|10617	0	+
chr2R	5471648	5471837	R1A1_element|reference|NA|SRR497710_1|temp|nonab|10618	0	+
chr2R	5472702	5472971	opus|reference|NA|SRR497710_1|temp|nonab|10619	0	+
chr2R	5473208	5473296	diver2|reference|NA|SRR497710_1|temp|nonab|10620	0	+
chr2R	5473821	5474150	INE_1|reference|NA|SRR497710_1|temp|nonab|10621	0	-
chr2R	5474247	5474421	Cr1a|reference|NA|SRR497710_1|temp|nonab|10622	0	-
chr2R	5474431	5474556	Cr1a|reference|NA|SRR497710_1|temp|nonab|10623	0	-
chr2R	5475867	5476076	jockey2|reference|NA|SRR497710_1|temp|nonab|10624	0	-
chr2R	5476164	5476272	G5A|reference|NA|SRR497710_1|temp|nonab|10625	0	-
chr2R	5476919	5477082	jockey|reference|NA|SRR497710_1|temp|nonab|10626	0	-
chr2R	5477343	5477393	jockey|reference|NA|SRR497710_1|temp|nonab|10627	0	-
chr2R	5478661	5478861	INE_1|reference|NA|SRR497710_1|temp|nonab|10628	0	+
chr2R	5478929	5479081	F_element|reference|NA|SRR497710_1|temp|nonab|10629	0	-
chr2R	5479099	5479226	Fw2|reference|NA|SRR497710_1|temp|nonab|10630	0	-
chr2R	5479226	5479508	F_element|reference|NA|SRR497710_1|temp|nonab|10631	0	-
chr2R	5479314	5479591	Fw3|reference|NA|SRR497710_1|temp|nonab|10632	0	-
chr2R	5479324	5479570	Fw2|reference|NA|SRR497710_1|temp|nonab|10633	0	-
chr2R	5479677	5479814	F_element|reference|NA|SRR497710_1|temp|nonab|10634	0	-
chr2R	5480063	5480162	Fw3|reference|NA|SRR497710_1|temp|nonab|10635	0	-
chr2R	5480159	5480479	F_element|reference|NA|SRR497710_1|temp|nonab|10636	0	-
chr2R	5480643	5481305	G5A|reference|NA|SRR497710_1|temp|nonab|10637	0	-
chr2R	5481218	5481328	G3|reference|NA|SRR497710_1|temp|nonab|10638	0	-
chr2R	5481307	5481414	Rt1c|reference|NA|SRR497710_1|temp|nonab|10639	0	-
chr2R	5481412	5481664	G5A|reference|NA|SRR497710_1|temp|nonab|10640	0	-
chr2R	5481662	5482708	G5A|reference|NA|SRR497710_1|temp|nonab|10641	0	-
chr2R	5482711	5483325	G5|reference|NA|SRR497710_1|temp|nonab|10642	0	-
chr2R	5483318	5483424	G5|reference|NA|SRR497710_1|temp|nonab|10643	0	-
chr2R	5483661	5483728	INE_1|reference|NA|SRR497710_1|temp|nonab|10644	0	+
chr2R	5485652	5485810	INE_1|reference|NA|SRR497710_1|temp|nonab|10645	0	+
chr2R	5486199	5487297	transib2|reference|NA|SRR497710_1|temp|nonab|10646	0	+
chr2R	5488057	5488157	Rt1a|reference|NA|SRR497710_1|temp|nonab|10647	0	+
chr2R	5488162	5488241	Rt1a|reference|NA|SRR497710_1|temp|nonab|10648	0	+
chr2R	5488230	5488715	Rt1a|reference|NA|SRR497710_1|temp|nonab|10649	0	+
chr2R	5488716	5488852	Rt1a|reference|NA|SRR497710_1|temp|nonab|10650	0	+
chr2R	5488848	5488879	Rt1a|reference|NA|SRR497710_1|temp|nonab|10651	0	+
chr2R	5488881	5489267	Rt1a|reference|NA|SRR497710_1|temp|nonab|10652	0	+
chr2R	5489265	5489726	Rt1a|reference|NA|SRR497710_1|temp|nonab|10653	0	+
chr2R	5489725	5489973	Rt1a|reference|NA|SRR497710_1|temp|nonab|10654	0	+
chr2R	5490310	5490440	INE_1|reference|NA|SRR497710_1|temp|nonab|10655	0	+
chr2R	5490457	5490616	INE_1|reference|NA|SRR497710_1|temp|nonab|10656	0	+
chr2R	5490520	5490690	INE_1|reference|NA|SRR497710_1|temp|nonab|10657	0	+
chr2R	5490671	5490815	INE_1|reference|NA|SRR497710_1|temp|nonab|10658	0	+
chr2R	5492500	5492608	INE_1|reference|NA|SRR497710_1|temp|nonab|10659	0	-
chr2R	5492528	5492693	INE_1|reference|NA|SRR497710_1|temp|nonab|10660	0	-
chr2R	5492691	5492869	INE_1|reference|NA|SRR497710_1|temp|nonab|10661	0	-
chr2R	5497840	5498213	INE_1|reference|NA|SRR497710_1|temp|nonab|10662	0	+
chr2R	5498151	5498244	INE_1|reference|NA|SRR497710_1|temp|nonab|10663	0	+
chr2R	5498305	5498447	INE_1|reference|NA|SRR497710_1|temp|nonab|10664	0	+
chr2R	5500258	5500630	micropia|reference|NA|SRR497710_1|temp|nonab|10665	0	-
chr2R	5500456	5501057	invader5|reference|NA|SRR497710_1|temp|nonab|10666	0	-
chr2R	5500625	5501122	micropia|reference|NA|SRR497710_1|temp|nonab|10667	0	-
chr2R	5501161	5501242	micropia|reference|NA|SRR497710_1|temp|nonab|10668	0	-
chr2R	5501249	5501388	micropia|reference|NA|SRR497710_1|temp|nonab|10669	0	-
chr2R	5501410	5502450	Tc1_2|reference|NA|SRR497710_1|temp|nonab|10670	0	+
chr2R	5502428	5502906	Tc1_2|reference|NA|SRR497710_1|temp|nonab|10671	0	+
chr2R	5502906	5503427	micropia|reference|NA|SRR497710_1|temp|nonab|10672	0	-
chr2R	5503735	5503874	INE_1|reference|NA|SRR497710_1|temp|nonab|10673	0	-
chr2R	5503955	5504119	INE_1|reference|NA|SRR497710_1|temp|nonab|10674	0	-
chr2R	5504403	5504452	INE_1|reference|NA|SRR497710_1|temp|nonab|10675	0	+
chr2R	5504508	5504562	INE_1|reference|NA|SRR497710_1|temp|nonab|10676	0	-
chr2R	5507099	5507209	INE_1|reference|NA|SRR497710_1|temp|nonab|10677	0	-
chr2R	5508595	5508828	INE_1|reference|NA|SRR497710_1|temp|nonab|10678	0	+
chr2R	5509071	5509230	R1A1_element|reference|NA|SRR497710_1|temp|nonab|10679	0	-
chr2R	5509423	5509503	INE_1|reference|NA|SRR497710_1|temp|nonab|10680	0	+
chr2R	5509647	5509685	INE_1|reference|NA|SRR497710_1|temp|nonab|10681	0	+
chr2R	5510432	5510776	INE_1|reference|NA|SRR497710_1|temp|nonab|10682	0	-
chr2R	5510681	5510992	INE_1|reference|NA|SRR497710_1|temp|nonab|10683	0	-
chr2R	5510992	5511613	HB|reference|NA|SRR497710_1|temp|nonab|10684	0	+
chr2R	5511672	5512579	Ivk|reference|NA|SRR497710_1|temp|nonab|10685	0	-
chr2R	5512584	5512814	Ivk|reference|NA|SRR497710_1|temp|nonab|10686	0	-
chr2R	5512988	5513215	Ivk|reference|NA|SRR497710_1|temp|nonab|10687	0	-
chr2R	5513943	5513987	Ivk|reference|NA|SRR497710_1|temp|nonab|10688	0	-
chr2R	5513988	5514416	HB|reference|NA|SRR497710_1|temp|nonab|10689	0	+
chr2R	5514411	5514782	HB|reference|NA|SRR497710_1|temp|nonab|10690	0	+
chr2R	5516433	5516521	Rt1c|reference|NA|SRR497710_1|temp|nonab|10691	0	+
chr2R	5516564	5516700	1360|reference|NA|SRR497710_1|temp|nonab|10692	0	+
chr2R	5516738	5516791	1360|reference|NA|SRR497710_1|temp|nonab|10693	0	+
chr2R	5516806	5516846	1360|reference|NA|SRR497710_1|temp|nonab|10694	0	+
chr2R	5516941	5517088	INE_1|reference|NA|SRR497710_1|temp|nonab|10695	0	+
chr2R	5517393	5517586	Tc3|reference|NA|SRR497710_1|temp|nonab|10696	0	+
chr2R	5518053	5518114	INE_1|reference|NA|SRR497710_1|temp|nonab|10697	0	-
chr2R	5518475	5518547	INE_1|reference|NA|SRR497710_1|temp|nonab|10698	0	+
chr2R	5518655	5518716	INE_1|reference|NA|SRR497710_1|temp|nonab|10699	0	+
chr2R	5520056	5520266	INE_1|reference|NA|SRR497710_1|temp|nonab|10700	0	+
chr2R	5520326	5520382	INE_1|reference|NA|SRR497710_1|temp|nonab|10701	0	+
chr2R	5520388	5520571	INE_1|reference|NA|SRR497710_1|temp|nonab|10702	0	-
chr2R	5520474	5520618	INE_1|reference|NA|SRR497710_1|temp|nonab|10703	0	-
chr2R	5521171	5521448	HB|reference|NA|SRR497710_1|temp|nonab|10704	0	+
chr2R	5521446	5521613	HB|reference|NA|SRR497710_1|temp|nonab|10705	0	+
chr2R	5521817	5521989	Cr1a|reference|NA|SRR497710_1|temp|nonab|10706	0	-
chr2R	5521993	5522200	Cr1a|reference|NA|SRR497710_1|temp|nonab|10707	0	-
chr2R	5522202	5522321	Cr1a|reference|NA|SRR497710_1|temp|nonab|10708	0	-
chr2R	5522319	5522978	Cr1a|reference|NA|SRR497710_1|temp|nonab|10709	0	-
chr2R	5522974	5523521	Cr1a|reference|NA|SRR497710_1|temp|nonab|10710	0	-
chr2R	5523514	5523683	Cr1a|reference|NA|SRR497710_1|temp|nonab|10711	0	-
chr2R	5524238	5524510	INE_1|reference|NA|SRR497710_1|temp|nonab|10712	0	-
chr2R	5525230	5525339	INE_1|reference|NA|SRR497710_1|temp|nonab|10713	0	-
chr2R	5525546	5525655	INE_1|reference|NA|SRR497710_1|temp|nonab|10714	0	-
chr2R	5525867	5525939	INE_1|reference|NA|SRR497710_1|temp|nonab|10715	0	+
chr2R	5528041	5528122	INE_1|reference|NA|SRR497710_1|temp|nonab|10716	0	-
chr2R	5528494	5528632	INE_1|reference|NA|SRR497710_1|temp|nonab|10717	0	-
chr2R	5529496	5529584	Cr1a|reference|NA|SRR497710_1|temp|nonab|10718	0	-
chr2R	5529610	5529959	Tc1_2|reference|NA|SRR497710_1|temp|nonab|10719	0	+
chr2R	5530032	5530509	1360|reference|NA|SRR497710_1|temp|nonab|10720	0	-
chr2R	5530693	5531163	1360|reference|NA|SRR497710_1|temp|nonab|10721	0	-
chr2R	5531454	5531503	Cr1a|reference|NA|SRR497710_1|temp|nonab|10722	0	-
chr2R	5532431	5532535	Doc2_element|reference|NA|SRR497710_1|temp|nonab|10723	0	+
chr2R	5532443	5532680	Doc4_element|reference|NA|SRR497710_1|temp|nonab|10724	0	+
chr2R	5532681	5533544	Doc4_element|reference|NA|SRR497710_1|temp|nonab|10725	0	+
chr2R	5533544	5533947	Doc4_element|reference|NA|SRR497710_1|temp|nonab|10726	0	+
chr2R	5533959	5534326	gypsy8|reference|NA|SRR497710_1|temp|nonab|10727	0	+
chr2R	5534430	5534579	gypsy8|reference|NA|SRR497710_1|temp|nonab|10728	0	+
chr2R	5535229	5535457	Doc3_element|reference|NA|SRR497710_1|temp|nonab|10729	0	+
chr2R	5535260	5535352	Doc|reference|NA|SRR497710_1|temp|nonab|10730	0	+
chr2R	5535358	5535482	F_element|reference|NA|SRR497710_1|temp|nonab|10731	0	+
chr2R	5535372	5535450	Doc|reference|NA|SRR497710_1|temp|nonab|10732	0	+
chr2R	5535373	5535482	Fw2|reference|NA|SRR497710_1|temp|nonab|10733	0	+
chr2R	5535394	5535468	Doc2_element|reference|NA|SRR497710_1|temp|nonab|10734	0	+
chr2R	5535486	5535664	Doc4_element|reference|NA|SRR497710_1|temp|nonab|10735	0	+
chr2R	5535661	5536059	Doc4_element|reference|NA|SRR497710_1|temp|nonab|10736	0	+
chr2R	5536174	5536245	Doc|reference|NA|SRR497710_1|temp|nonab|10737	0	+
chr2R	5537699	5538418	G4|reference|NA|SRR497710_1|temp|nonab|10738	0	-
chr2R	5540857	5540900	INE_1|reference|NA|SRR497710_1|temp|nonab|10739	0	+
chr2R	5540900	5541004	INE_1|reference|NA|SRR497710_1|temp|nonab|10740	0	+
chr2R	5550962	5552621	Dm88|reference|NA|SRR497710_1|temp|nonab|10741	0	+
chr2R	5552621	5553706	Cr1a|reference|NA|SRR497710_1|temp|nonab|10742	0	-
chr2R	5553755	5554147	1360|reference|NA|SRR497710_1|temp|nonab|10743	0	+
chr2R	5554146	5554915	Cr1a|reference|NA|SRR497710_1|temp|nonab|10744	0	-
chr2R	5554915	5555266	Cr1a|reference|NA|SRR497710_1|temp|nonab|10745	0	-
chr2R	5556324	5556441	INE_1|reference|NA|SRR497710_1|temp|nonab|10746	0	+
chr2R	5556820	5556936	gypsy12|reference|NA|SRR497710_1|temp|nonab|10747	0	-
chr2R	5556968	5557221	gypsy12|reference|NA|SRR497710_1|temp|nonab|10748	0	-
chr2R	5557328	5557639	BS3|reference|NA|SRR497710_1|temp|nonab|10749	0	-
chr2R	5557636	5558235	BS3|reference|NA|SRR497710_1|temp|nonab|10750	0	-
chr2R	5558579	5558787	baggins|reference|NA|SRR497710_1|temp|nonab|10751	0	-
chr2R	5558803	5560175	baggins|reference|NA|SRR497710_1|temp|nonab|10752	0	-
chr2R	5560187	5560333	baggins|reference|NA|SRR497710_1|temp|nonab|10753	0	-
chr2R	5560337	5560416	INE_1|reference|NA|SRR497710_1|temp|nonab|10754	0	+
chr2R	5560795	5560911	gypsy12|reference|NA|SRR497710_1|temp|nonab|10755	0	-
chr2R	5560943	5561196	gypsy12|reference|NA|SRR497710_1|temp|nonab|10756	0	-
chr2R	5561303	5561614	BS3|reference|NA|SRR497710_1|temp|nonab|10757	0	-
chr2R	5561611	5562210	BS3|reference|NA|SRR497710_1|temp|nonab|10758	0	-
chr2R	5562554	5562762	baggins|reference|NA|SRR497710_1|temp|nonab|10759	0	-
chr2R	5562778	5564150	baggins|reference|NA|SRR497710_1|temp|nonab|10760	0	-
chr2R	5564162	5564308	baggins|reference|NA|SRR497710_1|temp|nonab|10761	0	-
chr2R	5564312	5564391	INE_1|reference|NA|SRR497710_1|temp|nonab|10762	0	+
chr2R	5564770	5564886	gypsy12|reference|NA|SRR497710_1|temp|nonab|10763	0	-
chr2R	5564918	5565171	gypsy12|reference|NA|SRR497710_1|temp|nonab|10764	0	-
chr2R	5565278	5565589	BS3|reference|NA|SRR497710_1|temp|nonab|10765	0	-
chr2R	5565586	5566185	BS3|reference|NA|SRR497710_1|temp|nonab|10766	0	-
chr2R	5566529	5566737	baggins|reference|NA|SRR497710_1|temp|nonab|10767	0	-
chr2R	5566753	5568125	baggins|reference|NA|SRR497710_1|temp|nonab|10768	0	-
chr2R	5568137	5569024	baggins|reference|NA|SRR497710_1|temp|nonab|10769	0	-
chr2R	5569408	5570345	baggins|reference|NA|SRR497710_1|temp|nonab|10770	0	-
chr2R	5570339	5570558	baggins|reference|NA|SRR497710_1|temp|nonab|10771	0	-
chr2R	5570561	5571550	baggins|reference|NA|SRR497710_1|temp|nonab|10772	0	-
chr2R	5571934	5573545	baggins|reference|NA|SRR497710_1|temp|nonab|10773	0	-
chr2R	5573557	5574444	baggins|reference|NA|SRR497710_1|temp|nonab|10774	0	-
chr2R	5574828	5575765	baggins|reference|NA|SRR497710_1|temp|nonab|10775	0	-
chr2R	5575759	5575978	baggins|reference|NA|SRR497710_1|temp|nonab|10776	0	-
chr2R	5575981	5577818	baggins|reference|NA|SRR497710_1|temp|nonab|10777	0	-
chr2R	5577818	5577922	baggins|reference|NA|SRR497710_1|temp|nonab|10778	0	-
chr2R	5577921	5578211	baggins|reference|NA|SRR497710_1|temp|nonab|10779	0	-
chr2R	5578209	5578281	baggins|reference|NA|SRR497710_1|temp|nonab|10780	0	-
chr2R	5578860	5578965	gypsy12|reference|NA|SRR497710_1|temp|nonab|10781	0	-
chr2R	5579950	5580073	INE_1|reference|NA|SRR497710_1|temp|nonab|10782	0	+
chr2R	5583360	5583561	Cr1a|reference|NA|SRR497710_1|temp|nonab|10783	0	+
chr2R	5583561	5590252	gypsy3|reference|NA|SRR497710_1|temp|nonab|10784	0	+
chr2R	5590421	5590757	springer|reference|NA|SRR497710_1|temp|nonab|10785	0	+
chr2R	5590794	5591052	springer|reference|NA|SRR497710_1|temp|nonab|10786	0	+
chr2R	5590941	5592823	springer|reference|NA|SRR497710_1|temp|nonab|10787	0	+
chr2R	5592814	5594396	springer|reference|NA|SRR497710_1|temp|nonab|10788	0	+
chr2R	5594390	5596399	gypsy6|reference|NA|SRR497710_1|temp|nonab|10789	0	+
chr2R	5595176	5596416	springer|reference|NA|SRR497710_1|temp|nonab|10790	0	+
chr2R	5596412	5596811	springer|reference|NA|SRR497710_1|temp|nonab|10791	0	+
chr2R	5597080	5597190	Cr1a|reference|NA|SRR497710_1|temp|nonab|10792	0	+
chr2R	5597202	5597252	Cr1a|reference|NA|SRR497710_1|temp|nonab|10793	0	-
chr2R	5597246	5598148	Cr1a|reference|NA|SRR497710_1|temp|nonab|10794	0	-
chr2R	5598152	5598274	accord2|reference|NA|SRR497710_1|temp|nonab|10795	0	+
chr2R	5598272	5598612	accord2|reference|NA|SRR497710_1|temp|nonab|10796	0	+
chr2R	5598582	5599046	accord2|reference|NA|SRR497710_1|temp|nonab|10797	0	+
chr2R	5599112	5599921	accord2|reference|NA|SRR497710_1|temp|nonab|10798	0	+
chr2R	5599853	5599931	accord|reference|NA|SRR497710_1|temp|nonab|10799	0	-
chr2R	5599878	5600364	accord2|reference|NA|SRR497710_1|temp|nonab|10800	0	+
chr2R	5600513	5600576	INE_1|reference|NA|SRR497710_1|temp|nonab|10801	0	+
chr2R	5600763	5600885	INE_1|reference|NA|SRR497710_1|temp|nonab|10802	0	+
chr2R	5601253	5601374	gypsy12|reference|NA|SRR497710_1|temp|nonab|10803	0	-
chr2R	5601385	5601605	gypsy12|reference|NA|SRR497710_1|temp|nonab|10804	0	-
chr2R	5601693	5601826	INE_1|reference|NA|SRR497710_1|temp|nonab|10805	0	+
chr2R	5605576	5605582	Max_element|non-reference|0.5167|SRR497710_1|temp|sr|10806	0	-
chr2R	5610426	5610564	INE_1|reference|NA|SRR497710_1|temp|nonab|10807	0	-
chr2R	5610572	5610649	INE_1|reference|NA|SRR497710_1|temp|nonab|10808	0	-
chr2R	5612537	5612702	Cr1a|reference|NA|SRR497710_1|temp|nonab|10809	0	-
chr2R	5612734	5612833	Cr1a|reference|NA|SRR497710_1|temp|nonab|10810	0	-
chr2R	5612841	5612996	Cr1a|reference|NA|SRR497710_1|temp|nonab|10811	0	-
chr2R	5612998	5613129	Cr1a|reference|NA|SRR497710_1|temp|nonab|10812	0	-
chr2R	5613124	5613621	Cr1a|reference|NA|SRR497710_1|temp|nonab|10813	0	-
chr2R	5613637	5613695	Cr1a|reference|NA|SRR497710_1|temp|nonab|10814	0	-
chr2R	5613662	5613914	Cr1a|reference|NA|SRR497710_1|temp|nonab|10815	0	-
chr2R	5614454	5614654	Cr1a|reference|NA|SRR497710_1|temp|nonab|10816	0	-
chr2R	5614794	5615124	X_element|reference|NA|SRR497710_1|temp|nonab|10817	0	+
chr2R	5615223	5615687	X_element|reference|NA|SRR497710_1|temp|nonab|10818	0	+
chr2R	5615696	5615793	X_element|reference|NA|SRR497710_1|temp|nonab|10819	0	+
chr2R	5615774	5615893	BS3|reference|NA|SRR497710_1|temp|nonab|10820	0	+
chr2R	5615911	5616444	BS3|reference|NA|SRR497710_1|temp|nonab|10821	0	+
chr2R	5617671	5617787	gtwin|reference|NA|SRR497710_1|temp|nonab|10822	0	-
chr2R	5617755	5617960	springer|reference|NA|SRR497710_1|temp|nonab|10823	0	-
chr2R	5617970	5618786	invader1|reference|NA|SRR497710_1|temp|nonab|10824	0	-
chr2R	5621382	5621512	diver2|reference|NA|SRR497710_1|temp|nonab|10825	0	-
chr2R	5622120	5627224	invader3|reference|NA|SRR497710_1|temp|nonab|10826	0	-
chr2R	5625224	5627594	invader3|reference|NA|SRR497710_1|temp|nonab|10827	0	-
chr2R	5627744	5628012	Rt1a|reference|NA|SRR497710_1|temp|nonab|10828	0	+
chr2R	5628013	5629226	Rt1a|reference|NA|SRR497710_1|temp|nonab|10829	0	+
chr2R	5629236	5629951	Cr1a|reference|NA|SRR497710_1|temp|nonab|10830	0	+
chr2R	5629951	5630335	diver2|reference|NA|SRR497710_1|temp|nonab|10831	0	+
chr2R	5630337	5630711	Cr1a|reference|NA|SRR497710_1|temp|nonab|10832	0	+
chr2R	5630710	5631102	1360|reference|NA|SRR497710_1|temp|nonab|10833	0	-
chr2R	5631151	5632509	Cr1a|reference|NA|SRR497710_1|temp|nonab|10834	0	+
chr2R	5632507	5632964	Cr1a|reference|NA|SRR497710_1|temp|nonab|10835	0	+
chr2R	5633061	5633317	INE_1|reference|NA|SRR497710_1|temp|nonab|10836	0	-
chr2R	5633445	5633756	gypsy8|reference|NA|SRR497710_1|temp|nonab|10837	0	+
chr2R	5633572	5633746	gypsy8|reference|NA|SRR497710_1|temp|nonab|10838	0	+
chr2R	5634184	5634370	gypsy12|reference|NA|SRR497710_1|temp|nonab|10839	0	+
chr2R	5634364	5634429	gypsy12|reference|NA|SRR497710_1|temp|nonab|10840	0	+
chr2R	5634426	5634691	gypsy12|reference|NA|SRR497710_1|temp|nonab|10841	0	+
chr2R	5634693	5634859	gypsy12|reference|NA|SRR497710_1|temp|nonab|10842	0	+
chr2R	5634861	5636308	gypsy12|reference|NA|SRR497710_1|temp|nonab|10843	0	+
chr2R	5636548	5637027	1360|reference|NA|SRR497710_1|temp|nonab|10844	0	+
chr2R	5637344	5637636	1360|reference|NA|SRR497710_1|temp|nonab|10845	0	+
chr2R	5638048	5638164	G5|reference|NA|SRR497710_1|temp|nonab|10846	0	-
chr2R	5638244	5638315	TAHRE|reference|NA|SRR497710_1|temp|nonab|10847	0	-
chr2R	5638254	5638504	G5A|reference|NA|SRR497710_1|temp|nonab|10848	0	-
chr2R	5638460	5638563	G5|reference|NA|SRR497710_1|temp|nonab|10849	0	-
chr2R	5638668	5639064	gypsy12|reference|NA|SRR497710_1|temp|nonab|10850	0	-
chr2R	5639326	5639514	gypsy12|reference|NA|SRR497710_1|temp|nonab|10851	0	-
chr2R	5644501	5644537	INE_1|reference|NA|SRR497710_1|temp|nonab|10852	0	-
chr2R	5645045	5645255	INE_1|reference|NA|SRR497710_1|temp|nonab|10853	0	-
chr2R	5645413	5645939	Cr1a|reference|NA|SRR497710_1|temp|nonab|10854	0	+
chr2R	5645962	5646031	Cr1a|reference|NA|SRR497710_1|temp|nonab|10855	0	+
chr2R	5646155	5646356	INE_1|reference|NA|SRR497710_1|temp|nonab|10856	0	-
chr2R	5647040	5647167	hopper2|reference|NA|SRR497710_1|temp|nonab|10857	0	+
chr2R	5647900	5647985	INE_1|reference|NA|SRR497710_1|temp|nonab|10858	0	+
chr2R	5648186	5648253	INE_1|reference|NA|SRR497710_1|temp|nonab|10859	0	+
chr2R	5648400	5648452	INE_1|reference|NA|SRR497710_1|temp|nonab|10860	0	+
chr2R	5648411	5648524	INE_1|reference|NA|SRR497710_1|temp|nonab|10861	0	+
chr2R	5649439	5649513	HB|reference|NA|SRR497710_1|temp|nonab|10862	0	+
chr2R	5649557	5649611	INE_1|reference|NA|SRR497710_1|temp|nonab|10863	0	-
chr2R	5649631	5649719	INE_1|reference|NA|SRR497710_1|temp|nonab|10864	0	-
chr2R	5650117	5650241	HB|reference|NA|SRR497710_1|temp|nonab|10865	0	-
chr2R	5650259	5650444	HB|reference|NA|SRR497710_1|temp|nonab|10866	0	-
chr2R	5650445	5650571	INE_1|reference|NA|SRR497710_1|temp|nonab|10867	0	-
chr2R	5650593	5650651	HB|reference|NA|SRR497710_1|temp|nonab|10868	0	+
chr2R	5650641	5651176	HB|reference|NA|SRR497710_1|temp|nonab|10869	0	+
chr2R	5651360	5651681	INE_1|reference|NA|SRR497710_1|temp|nonab|10870	0	+
chr2R	5651637	5651765	INE_1|reference|NA|SRR497710_1|temp|nonab|10871	0	+
chr2R	5653193	5653238	INE_1|reference|NA|SRR497710_1|temp|nonab|10872	0	-
chr2R	5658518	5658640	Rt1b|reference|NA|SRR497710_1|temp|nonab|10873	0	+
chr2R	5658639	5658787	Rt1b|reference|NA|SRR497710_1|temp|nonab|10874	0	+
chr2R	5658785	5659330	Rt1b|reference|NA|SRR497710_1|temp|nonab|10875	0	+
chr2R	5659318	5659634	Rt1b|reference|NA|SRR497710_1|temp|nonab|10876	0	+
chr2R	5665191	5665280	diver2|reference|NA|SRR497710_1|temp|nonab|10877	0	+
chr2R	5665309	5665626	diver2|reference|NA|SRR497710_1|temp|nonab|10878	0	+
chr2R	5665927	5665976	INE_1|reference|NA|SRR497710_1|temp|nonab|10879	0	+
chr2R	5666235	5666442	1360|reference|NA|SRR497710_1|temp|nonab|10880	0	+
chr2R	5667102	5667244	INE_1|reference|NA|SRR497710_1|temp|nonab|10881	0	-
chr2R	5667528	5667649	G4|reference|NA|SRR497710_1|temp|nonab|10882	0	-
chr2R	5670550	5670608	INE_1|reference|NA|SRR497710_1|temp|nonab|10883	0	+
chr2R	5675004	5675118	INE_1|reference|NA|SRR497710_1|temp|nonab|10884	0	-
chr2R	5678145	5678202	baggins|reference|NA|SRR497710_1|temp|nonab|10885	0	-
chr2R	5678596	5678636	INE_1|reference|NA|SRR497710_1|temp|nonab|10886	0	-
chr2R	5692652	5692788	INE_1|reference|NA|SRR497710_1|temp|nonab|10887	0	-
chr2R	5692803	5692896	INE_1|reference|NA|SRR497710_1|temp|nonab|10888	0	-
chr2R	5692911	5693038	INE_1|reference|NA|SRR497710_1|temp|nonab|10889	0	-
chr2R	5694728	5694888	INE_1|reference|NA|SRR497710_1|temp|nonab|10890	0	+
chr2R	5696199	5696342	INE_1|reference|NA|SRR497710_1|temp|nonab|10891	0	-
chr2R	5696349	5696814	INE_1|reference|NA|SRR497710_1|temp|nonab|10892	0	-
chr2R	5700521	5700658	INE_1|reference|NA|SRR497710_1|temp|nonab|10893	0	+
chr2R	5700732	5700950	INE_1|reference|NA|SRR497710_1|temp|nonab|10894	0	+
chr2R	5700777	5700894	INE_1|reference|NA|SRR497710_1|temp|nonab|10895	0	+
chr2R	5701045	5701226	INE_1|reference|NA|SRR497710_1|temp|nonab|10896	0	+
chr2R	5701136	5701340	INE_1|reference|NA|SRR497710_1|temp|nonab|10897	0	+
chr2R	5705652	5705757	INE_1|reference|NA|SRR497710_1|temp|nonab|10898	0	+
chr2R	5705780	5705935	INE_1|reference|NA|SRR497710_1|temp|nonab|10899	0	+
chr2R	5717950	5718025	INE_1|reference|NA|SRR497710_1|temp|nonab|10900	0	-
chr2R	5719753	5720104	INE_1|reference|NA|SRR497710_1|temp|nonab|10901	0	+
chr2R	5720195	5720294	INE_1|reference|NA|SRR497710_1|temp|nonab|10902	0	+
chr2R	5720751	5720821	INE_1|reference|NA|SRR497710_1|temp|nonab|10903	0	+
chr2R	5720904	5721071	INE_1|reference|NA|SRR497710_1|temp|nonab|10904	0	+
chr2R	5722249	5722303	INE_1|reference|NA|SRR497710_1|temp|nonab|10905	0	-
chr2R	5722335	5722482	INE_1|reference|NA|SRR497710_1|temp|nonab|10906	0	-
chr2R	5723934	5724236	INE_1|reference|NA|SRR497710_1|temp|nonab|10907	0	-
chr2R	5724253	5724374	INE_1|reference|NA|SRR497710_1|temp|nonab|10908	0	+
chr2R	5724687	5724797	INE_1|reference|NA|SRR497710_1|temp|nonab|10909	0	-
chr2R	5729507	5729568	INE_1|reference|NA|SRR497710_1|temp|nonab|10910	0	-
chr2R	5729828	5730203	INE_1|reference|NA|SRR497710_1|temp|nonab|10911	0	-
chr2R	5730630	5730709	INE_1|reference|NA|SRR497710_1|temp|nonab|10912	0	-
chr2R	5730726	5730957	INE_1|reference|NA|SRR497710_1|temp|nonab|10913	0	-
chr2R	5732875	5732928	INE_1|reference|NA|SRR497710_1|temp|nonab|10914	0	-
chr2R	5732947	5732986	INE_1|reference|NA|SRR497710_1|temp|nonab|10915	0	-
chr2R	5733088	5733190	INE_1|reference|NA|SRR497710_1|temp|nonab|10916	0	+
chr2R	5733231	5733315	INE_1|reference|NA|SRR497710_1|temp|nonab|10917	0	+
chr2R	5733313	5733384	INE_1|reference|NA|SRR497710_1|temp|nonab|10918	0	+
chr2R	5733480	5733761	INE_1|reference|NA|SRR497710_1|temp|nonab|10919	0	+
chr2R	5733778	5733883	INE_1|reference|NA|SRR497710_1|temp|nonab|10920	0	+
chr2R	5737758	5737831	INE_1|reference|NA|SRR497710_1|temp|nonab|10921	0	+
chr2R	5738261	5738409	INE_1|reference|NA|SRR497710_1|temp|nonab|10922	0	-
chr2R	5738316	5738537	INE_1|reference|NA|SRR497710_1|temp|nonab|10923	0	-
chr2R	5738547	5738915	1360|reference|NA|SRR497710_1|temp|nonab|10924	0	+
chr2R	5739094	5739285	HB|reference|NA|SRR497710_1|temp|nonab|10925	0	+
chr2R	5739285	5739662	HB|reference|NA|SRR497710_1|temp|nonab|10926	0	+
chr2R	5739676	5739771	HB|reference|NA|SRR497710_1|temp|nonab|10927	0	+
chr2R	5739770	5740000	HB|reference|NA|SRR497710_1|temp|nonab|10928	0	+
chr2R	5740198	5740267	INE_1|reference|NA|SRR497710_1|temp|nonab|10929	0	+
chr2R	5740630	5740827	INE_1|reference|NA|SRR497710_1|temp|nonab|10930	0	+
chr2R	5740736	5740933	INE_1|reference|NA|SRR497710_1|temp|nonab|10931	0	+
chr2R	5741096	5741177	INE_1|reference|NA|SRR497710_1|temp|nonab|10932	0	+
chr2R	5743245	5743338	INE_1|reference|NA|SRR497710_1|temp|nonab|10933	0	-
chr2R	5743377	5743563	INE_1|reference|NA|SRR497710_1|temp|nonab|10934	0	+
chr2R	5744306	5744623	INE_1|reference|NA|SRR497710_1|temp|nonab|10935	0	+
chr2R	5746901	5747160	INE_1|reference|NA|SRR497710_1|temp|nonab|10936	0	+
chr2R	5747168	5747249	INE_1|reference|NA|SRR497710_1|temp|nonab|10937	0	+
chr2R	5747266	5747338	INE_1|reference|NA|SRR497710_1|temp|nonab|10938	0	+
chr2R	5756705	5756838	Tc3|reference|NA|SRR497710_1|temp|nonab|10939	0	+
chr2R	5756860	5757287	Tc3|reference|NA|SRR497710_1|temp|nonab|10940	0	+
chr2R	5762273	5762384	FB|reference|NA|SRR497710_1|temp|nonab|10941	0	+
chr2R	5762294	5762410	FB|reference|NA|SRR497710_1|temp|nonab|10942	0	+
chr2R	5762301	5762309	Doc|non-reference|0.5172|SRR497710_1|temp|rp|10943	0	-
chr2R	5762347	5762424	FB|reference|NA|SRR497710_1|temp|nonab|10944	0	+
chr2R	5765341	5765390	INE_1|reference|NA|SRR497710_1|temp|nonab|10945	0	-
chr2R	5767081	5767136	INE_1|reference|NA|SRR497710_1|temp|nonab|10946	0	-
chr2R	5768494	5768632	INE_1|reference|NA|SRR497710_1|temp|nonab|10947	0	-
chr2R	5768580	5768851	INE_1|reference|NA|SRR497710_1|temp|nonab|10948	0	-
chr2R	5771112	5771448	INE_1|reference|NA|SRR497710_1|temp|nonab|10949	0	-
chr2R	5773641	5774003	INE_1|reference|NA|SRR497710_1|temp|nonab|10950	0	+
chr2R	5776655	5776711	INE_1|reference|NA|SRR497710_1|temp|nonab|10951	0	-
chr2R	5778792	5778849	INE_1|reference|NA|SRR497710_1|temp|nonab|10952	0	-
chr2R	5778802	5778974	INE_1|reference|NA|SRR497710_1|temp|nonab|10953	0	-
chr2R	5778958	5779020	INE_1|reference|NA|SRR497710_1|temp|nonab|10954	0	-
chr2R	5779797	5779847	INE_1|reference|NA|SRR497710_1|temp|nonab|10955	0	+
chr2R	5780228	5780408	INE_1|reference|NA|SRR497710_1|temp|nonab|10956	0	+
chr2R	5780449	5780584	INE_1|reference|NA|SRR497710_1|temp|nonab|10957	0	+
chr2R	5781259	5781383	INE_1|reference|NA|SRR497710_1|temp|nonab|10958	0	-
chr2R	5783085	5783128	INE_1|reference|NA|SRR497710_1|temp|nonab|10959	0	+
chr2R	5783199	5783334	INE_1|reference|NA|SRR497710_1|temp|nonab|10960	0	+
chr2R	5784584	5784793	gypsy12|reference|NA|SRR497710_1|temp|nonab|10961	0	+
chr2R	5785633	5785717	gypsy12|reference|NA|SRR497710_1|temp|nonab|10962	0	+
chr2R	5785933	5786073	INE_1|reference|NA|SRR497710_1|temp|nonab|10963	0	-
chr2R	5786140	5786536	INE_1|reference|NA|SRR497710_1|temp|nonab|10964	0	-
chr2R	5787280	5787284	roo|non-reference|0.5952|SRR497710_1|temp|rp|10965	0	-
chr2R	5788141	5788199	INE_1|reference|NA|SRR497710_1|temp|nonab|10966	0	-
chr2R	5789100	5789217	INE_1|reference|NA|SRR497710_1|temp|nonab|10967	0	+
chr2R	5789366	5789423	INE_1|reference|NA|SRR497710_1|temp|nonab|10968	0	+
chr2R	5790714	5790775	INE_1|reference|NA|SRR497710_1|temp|nonab|10969	0	+
chr2R	5790859	5791022	INE_1|reference|NA|SRR497710_1|temp|nonab|10970	0	+
chr2R	5790998	5791122	INE_1|reference|NA|SRR497710_1|temp|nonab|10971	0	+
chr2R	5791249	5791269	Juan|non-reference|0.2857|SRR497710_1|temp|rp|10972	0	+
chr2R	5793508	5793579	INE_1|reference|NA|SRR497710_1|temp|nonab|10973	0	-
chr2R	5793756	5793955	INE_1|reference|NA|SRR497710_1|temp|nonab|10974	0	-
chr2R	5793956	5794077	INE_1|reference|NA|SRR497710_1|temp|nonab|10975	0	+
chr2R	5794822	5794941	INE_1|reference|NA|SRR497710_1|temp|nonab|10976	0	+
chr2R	5794949	5794989	Bari1|reference|NA|SRR497710_1|temp|nonab|10977	0	-
chr2R	5796578	5796723	INE_1|reference|NA|SRR497710_1|temp|nonab|10978	0	-
chr2R	5796746	5796967	INE_1|reference|NA|SRR497710_1|temp|nonab|10979	0	-
chr2R	5804073	5804080	mdg3|non-reference|0.5068|SRR497710_1|temp|sr|10980	0	-
chr2R	5809766	5809774	297|non-reference|0.2162|SRR497710_1|temp|rp|10981	0	+
chr2R	5810068	5810155	INE_1|reference|NA|SRR497710_1|temp|nonab|10982	0	-
chr2R	5810228	5810265	1360|reference|NA|SRR497710_1|temp|nonab|10983	0	-
chr2R	5810274	5810462	INE_1|reference|NA|SRR497710_1|temp|nonab|10984	0	-
chr2R	5831002	5831010	F_element|non-reference|0.4444|SRR497710_1|temp|rp|10985	0	+
chr2R	5835398	5835410	Doc|non-reference|0.3793|SRR497710_1|temp|sr|10986	0	+
chr2R	5843262	5843266	blood|non-reference|0.5072|SRR497710_1|temp|sr|10987	0	-
chr2R	5851016	5851023	297|non-reference|0.5385|SRR497710_1|temp|sr|10988	0	+
chr2R	5862744	5863028	INE_1|reference|NA|SRR497710_1|temp|nonab|10989	0	+
chr2R	5863113	5863206	INE_1|reference|NA|SRR497710_1|temp|nonab|10990	0	+
chr2R	5865668	5865826	INE_1|reference|NA|SRR497710_1|temp|nonab|10991	0	+
chr2R	5868667	5868739	INE_1|reference|NA|SRR497710_1|temp|nonab|10992	0	-
chr2R	5878504	5878569	INE_1|reference|NA|SRR497710_1|temp|nonab|10993	0	-
chr2R	5878649	5878856	INE_1|reference|NA|SRR497710_1|temp|nonab|10994	0	+
chr2R	5883642	5883815	INE_1|reference|NA|SRR497710_1|temp|nonab|10995	0	-
chr2R	5889078	5889159	INE_1|reference|NA|SRR497710_1|temp|nonab|10996	0	-
chr2R	5889183	5889316	INE_1|reference|NA|SRR497710_1|temp|nonab|10997	0	-
chr2R	5889298	5889579	INE_1|reference|NA|SRR497710_1|temp|nonab|10998	0	-
chr2R	5889623	5889686	INE_1|reference|NA|SRR497710_1|temp|nonab|10999	0	+
chr2R	5922983	5922997	jockey|non-reference|0.3372|SRR497710_1|temp|rp|11000	0	-
chr2R	5923171	5923287	jockey|reference|NA|SRR497710_1|temp|nonab|11001	0	-
chr2R	5923271	5923566	jockey|reference|NA|SRR497710_1|temp|nonab|11002	0	-
chr2R	5923545	5924301	jockey|reference|NA|SRR497710_1|temp|nonab|11003	0	+
chr2R	5924332	5924382	jockey|reference|NA|SRR497710_1|temp|nonab|11004	0	+
chr2R	5924508	5924639	jockey|reference|NA|SRR497710_1|temp|nonab|11005	0	+
chr2R	5931652	5932004	INE_1|reference|NA|SRR497710_1|temp|nonab|11006	0	+
chr2R	5932003	5932113	INE_1|reference|NA|SRR497710_1|temp|nonab|11007	0	+
chr2R	5932103	5932186	INE_1|reference|NA|SRR497710_1|temp|nonab|11008	0	-
chr2R	5939334	5939411	INE_1|reference|NA|SRR497710_1|temp|nonab|11009	0	+
chr2R	5940051	5940087	1360|reference|NA|SRR497710_1|temp|nonab|11010	0	+
chr2R	5940177	5940496	INE_1|reference|NA|SRR497710_1|temp|nonab|11011	0	-
chr2R	5940521	5940838	G5|reference|NA|SRR497710_1|temp|nonab|11012	0	+
chr2R	5941527	5941612	mdg1|non-reference|0.2037|SRR497710_1|temp|rp|11013	0	+
chr2R	5942769	5942871	INE_1|reference|NA|SRR497710_1|temp|nonab|11014	0	+
chr2R	5944795	5944846	INE_1|reference|NA|SRR497710_1|temp|nonab|11015	0	-
chr2R	5944869	5944978	INE_1|reference|NA|SRR497710_1|temp|nonab|11016	0	-
chr2R	5944921	5945334	INE_1|reference|NA|SRR497710_1|temp|nonab|11017	0	-
chr2R	5948133	5948303	INE_1|reference|NA|SRR497710_1|temp|nonab|11018	0	-
chr2R	5949311	5949379	INE_1|reference|NA|SRR497710_1|temp|nonab|11019	0	+
chr2R	5949657	5949738	INE_1|reference|NA|SRR497710_1|temp|nonab|11020	0	+
chr2R	5949761	5949864	INE_1|reference|NA|SRR497710_1|temp|nonab|11021	0	+
chr2R	5950914	5950970	INE_1|reference|NA|SRR497710_1|temp|nonab|11022	0	+
chr2R	5951008	5951158	INE_1|reference|NA|SRR497710_1|temp|nonab|11023	0	-
chr2R	5951304	5951505	Cr1a|reference|NA|SRR497710_1|temp|nonab|11024	0	-
chr2R	5951532	5952020	I_element|reference|NA|SRR497710_1|temp|nonab|11025	0	-
chr2R	5952039	5952373	Cr1a|reference|NA|SRR497710_1|temp|nonab|11026	0	-
chr2R	5953134	5953138	pogo|non-reference|0.5000|SRR497710_1|temp|rp|11027	0	+
chr2R	5954759	5954870	INE_1|reference|NA|SRR497710_1|temp|nonab|11028	0	+
chr2R	5956173	5956459	INE_1|reference|NA|SRR497710_1|temp|nonab|11029	0	-
chr2R	5956675	5956795	INE_1|reference|NA|SRR497710_1|temp|nonab|11030	0	+
chr2R	5956877	5956942	INE_1|reference|NA|SRR497710_1|temp|nonab|11031	0	+
chr2R	5965927	5966288	INE_1|reference|NA|SRR497710_1|temp|nonab|11032	0	+
chr2R	5966287	5966391	INE_1|reference|NA|SRR497710_1|temp|nonab|11033	0	+
chr2R	5967976	5968075	INE_1|reference|NA|SRR497710_1|temp|nonab|11034	0	-
chr2R	5968071	5968271	I_element|reference|NA|SRR497710_1|temp|nonab|11035	0	-
chr2R	5968272	5968340	INE_1|reference|NA|SRR497710_1|temp|nonab|11036	0	-
chr2R	5968918	5969017	INE_1|reference|NA|SRR497710_1|temp|nonab|11037	0	+
chr2R	5985087	5985171	INE_1|reference|NA|SRR497710_1|temp|nonab|11038	0	-
chr2R	5986149	5986255	INE_1|reference|NA|SRR497710_1|temp|nonab|11039	0	-
chr2R	5987273	5987344	INE_1|reference|NA|SRR497710_1|temp|nonab|11040	0	-
chr2R	5987394	5987651	INE_1|reference|NA|SRR497710_1|temp|nonab|11041	0	-
chr2R	5989458	5989527	INE_1|reference|NA|SRR497710_1|temp|nonab|11042	0	-
chr2R	5989518	5989810	INE_1|reference|NA|SRR497710_1|temp|nonab|11043	0	-
chr2R	5994477	5994530	INE_1|reference|NA|SRR497710_1|temp|nonab|11044	0	+
chr2R	6002832	6002927	INE_1|reference|NA|SRR497710_1|temp|nonab|11045	0	+
chr2R	6005443	6005592	INE_1|reference|NA|SRR497710_1|temp|nonab|11046	0	+
chr2R	6016380	6016594	INE_1|reference|NA|SRR497710_1|temp|nonab|11047	0	+
chr2R	6020438	6020488	INE_1|reference|NA|SRR497710_1|temp|nonab|11048	0	-
chr2R	6023689	6023885	INE_1|reference|NA|SRR497710_1|temp|nonab|11049	0	+
chr2R	6023946	6023997	INE_1|reference|NA|SRR497710_1|temp|nonab|11050	0	+
chr2R	6024108	6024159	INE_1|reference|NA|SRR497710_1|temp|nonab|11051	0	+
chr2R	6024159	6024440	INE_1|reference|NA|SRR497710_1|temp|nonab|11052	0	+
chr2R	6024450	6024614	INE_1|reference|NA|SRR497710_1|temp|nonab|11053	0	+
chr2R	6025560	6025609	Tirant|reference|NA|SRR497710_1|temp|nonab|11054	0	+
chr2R	6030246	6030599	INE_1|reference|NA|SRR497710_1|temp|nonab|11055	0	-
chr2R	6030491	6030614	INE_1|reference|NA|SRR497710_1|temp|nonab|11056	0	-
chr2R	6030624	6030861	INE_1|reference|NA|SRR497710_1|temp|nonab|11057	0	-
chr2R	6031372	6031476	INE_1|reference|NA|SRR497710_1|temp|nonab|11058	0	+
chr2R	6031588	6031710	INE_1|reference|NA|SRR497710_1|temp|nonab|11059	0	+
chr2R	6034270	6034362	INE_1|reference|NA|SRR497710_1|temp|nonab|11060	0	+
chr2R	6034392	6034666	FB|reference|NA|SRR497710_1|temp|nonab|11061	0	+
chr2R	6034720	6034977	FB|reference|NA|SRR497710_1|temp|nonab|11062	0	-
chr2R	6036204	6036208	blood|non-reference|0.1538|SRR497710_1|temp|sr|11063	0	-
chr2R	6038939	6039179	INE_1|reference|NA|SRR497710_1|temp|nonab|11064	0	-
chr2R	6040989	6041220	INE_1|reference|NA|SRR497710_1|temp|nonab|11065	0	+
chr2R	6041210	6041324	INE_1|reference|NA|SRR497710_1|temp|nonab|11066	0	+
chr2R	6041334	6041393	1360|reference|NA|SRR497710_1|temp|nonab|11067	0	-
chr2R	6045058	6045125	INE_1|reference|NA|SRR497710_1|temp|nonab|11068	0	-
chr2R	6045721	6045780	INE_1|reference|NA|SRR497710_1|temp|nonab|11069	0	-
chr2R	6046282	6046399	INE_1|reference|NA|SRR497710_1|temp|nonab|11070	0	+
chr2R	6048932	6049008	INE_1|reference|NA|SRR497710_1|temp|nonab|11071	0	-
chr2R	6061283	6061355	INE_1|reference|NA|SRR497710_1|temp|nonab|11072	0	-
chr2R	6061364	6061423	INE_1|reference|NA|SRR497710_1|temp|nonab|11073	0	-
chr2R	6087519	6087578	INE_1|reference|NA|SRR497710_1|temp|nonab|11074	0	-
chr2R	6105611	6105624	Doc|non-reference|0.3529|SRR497710_1|temp|rp|11075	0	+
chr2R	6132466	6132536	diver|non-reference|0.1026|SRR497710_1|temp|rp|11076	0	-
chr2R	6147974	6147983	flea|non-reference|0.3196|SRR497710_1|temp|sr|11077	0	-
chr2R	6148545	6148550	copia|non-reference|0.3269|SRR497710_1|temp|sr|11078	0	+
chr2R	6154739	6154894	INE_1|reference|NA|SRR497710_1|temp|nonab|11079	0	+
chr2R	6155648	6155693	INE_1|reference|NA|SRR497710_1|temp|nonab|11080	0	+
chr2R	6158491	6158497	copia|non-reference|0.3273|SRR497710_1|temp|sr|11081	0	+
chr2R	6159320	6159410	INE_1|reference|NA|SRR497710_1|temp|nonab|11082	0	-
chr2R	6160645	6160802	INE_1|reference|NA|SRR497710_1|temp|nonab|11083	0	-
chr2R	6161019	6161210	INE_1|reference|NA|SRR497710_1|temp|nonab|11084	0	+
chr2R	6161650	6161762	INE_1|reference|NA|SRR497710_1|temp|nonab|11085	0	+
chr2R	6161866	6161969	INE_1|reference|NA|SRR497710_1|temp|nonab|11086	0	+
chr2R	6162767	6162950	INE_1|reference|NA|SRR497710_1|temp|nonab|11087	0	+
chr2R	6162865	6162979	INE_1|reference|NA|SRR497710_1|temp|nonab|11088	0	+
chr2R	6162926	6163065	INE_1|reference|NA|SRR497710_1|temp|nonab|11089	0	+
chr2R	6163222	6163644	Tc1_2|reference|NA|SRR497710_1|temp|nonab|11090	0	-
chr2R	6163652	6163954	Tc1_2|reference|NA|SRR497710_1|temp|nonab|11091	0	-
chr2R	6163952	6164028	Tc1_2|reference|NA|SRR497710_1|temp|nonab|11092	0	-
chr2R	6164004	6164423	Tc1_2|reference|NA|SRR497710_1|temp|nonab|11093	0	-
chr2R	6164419	6164596	Tc1_2|reference|NA|SRR497710_1|temp|nonab|11094	0	-
chr2R	6164799	6164843	1360|reference|NA|SRR497710_1|temp|nonab|11095	0	-
chr2R	6164983	6165043	INE_1|reference|NA|SRR497710_1|temp|nonab|11096	0	+
chr2R	6164994	6165064	INE_1|reference|NA|SRR497710_1|temp|nonab|11097	0	+
chr2R	6165624	6165704	INE_1|reference|NA|SRR497710_1|temp|nonab|11098	0	+
chr2R	6169392	6169398	Quasimodo|non-reference|0.6885|SRR497710_1|temp|sr|11099	0	-
chr2R	6169875	6169911	1360|reference|NA|SRR497710_1|temp|nonab|11100	0	+
chr2R	6169880	6169914	1360|reference|NA|SRR497710_1|temp|nonab|11101	0	-
chr2R	6172377	6172522	INE_1|reference|NA|SRR497710_1|temp|nonab|11102	0	-
chr2R	6177280	6177411	INE_1|reference|NA|SRR497710_1|temp|nonab|11103	0	+
chr2R	6198422	6198618	INE_1|reference|NA|SRR497710_1|temp|nonab|11104	0	-
chr2R	6198654	6198735	INE_1|reference|NA|SRR497710_1|temp|nonab|11105	0	+
chr2R	6203667	6203747	INE_1|reference|NA|SRR497710_1|temp|nonab|11106	0	+
chr2R	6208679	6208749	INE_1|reference|NA|SRR497710_1|temp|nonab|11107	0	-
chr2R	6217535	6217606	INE_1|reference|NA|SRR497710_1|temp|nonab|11108	0	-
chr2R	6217623	6217775	INE_1|reference|NA|SRR497710_1|temp|nonab|11109	0	-
chr2R	6223334	6223391	INE_1|reference|NA|SRR497710_1|temp|nonab|11110	0	-
chr2R	6234497	6234556	INE_1|reference|NA|SRR497710_1|temp|nonab|11111	0	+
chr2R	6236642	6236695	Tc3|reference|NA|SRR497710_1|temp|nonab|11112	0	-
chr2R	6236697	6236851	Tc3|reference|NA|SRR497710_1|temp|nonab|11113	0	-
chr2R	6236875	6236982	Tc3|reference|NA|SRR497710_1|temp|nonab|11114	0	-
chr2R	6241048	6241184	INE_1|reference|NA|SRR497710_1|temp|nonab|11115	0	+
chr2R	6241195	6241348	INE_1|reference|NA|SRR497710_1|temp|nonab|11116	0	+
chr2R	6241318	6241473	INE_1|reference|NA|SRR497710_1|temp|nonab|11117	0	+
chr2R	6243269	6243442	INE_1|reference|NA|SRR497710_1|temp|nonab|11118	0	+
chr2R	6243725	6243986	INE_1|reference|NA|SRR497710_1|temp|nonab|11119	0	-
chr2R	6244019	6244244	INE_1|reference|NA|SRR497710_1|temp|nonab|11120	0	-
chr2R	6244122	6244266	INE_1|reference|NA|SRR497710_1|temp|nonab|11121	0	-
chr2R	6244278	6244284	copia|non-reference|0.6071|SRR497710_1|temp|sr|11122	0	+
chr2R	6247654	6247660	copia|non-reference|0.5161|SRR497710_1|temp|sr|11123	0	-
chr2R	6250097	6250157	INE_1|reference|NA|SRR497710_1|temp|nonab|11124	0	+
chr2R	6254492	6254675	INE_1|reference|NA|SRR497710_1|temp|nonab|11125	0	-
chr2R	6254664	6254732	INE_1|reference|NA|SRR497710_1|temp|nonab|11126	0	-
chr2R	6255431	6255666	X_element|reference|NA|SRR497710_1|temp|nonab|11127	0	-
chr2R	6255666	6255718	INE_1|reference|NA|SRR497710_1|temp|nonab|11128	0	-
chr2R	6255910	6255996	INE_1|reference|NA|SRR497710_1|temp|nonab|11129	0	+
chr2R	6255993	6256111	INE_1|reference|NA|SRR497710_1|temp|nonab|11130	0	-
chr2R	6256045	6256168	INE_1|reference|NA|SRR497710_1|temp|nonab|11131	0	-
chr2R	6256172	6256204	Rt1b|reference|NA|SRR497710_1|temp|nonab|11132	0	+
chr2R	6256217	6256387	BS3|reference|NA|SRR497710_1|temp|nonab|11133	0	+
chr2R	6256387	6256432	BS3|reference|NA|SRR497710_1|temp|nonab|11134	0	+
chr2R	6256437	6258386	Cr1a|reference|NA|SRR497710_1|temp|nonab|11135	0	+
chr2R	6258394	6258708	Cr1a|reference|NA|SRR497710_1|temp|nonab|11136	0	+
chr2R	6258909	6258986	Cr1a|reference|NA|SRR497710_1|temp|nonab|11137	0	+
chr2R	6258986	6259551	1360|reference|NA|SRR497710_1|temp|nonab|11138	0	+
chr2R	6259643	6260082	1360|reference|NA|SRR497710_1|temp|nonab|11139	0	+
chr2R	6260105	6260384	Rt1b|reference|NA|SRR497710_1|temp|nonab|11140	0	-
chr2R	6260379	6260435	Rt1b|reference|NA|SRR497710_1|temp|nonab|11141	0	-
chr2R	6260447	6260963	Rt1b|reference|NA|SRR497710_1|temp|nonab|11142	0	-
chr2R	6260963	6261025	Rt1b|reference|NA|SRR497710_1|temp|nonab|11143	0	-
chr2R	6261268	6261384	I_element|reference|NA|SRR497710_1|temp|nonab|11144	0	+
chr2R	6261383	6261986	I_element|reference|NA|SRR497710_1|temp|nonab|11145	0	+
chr2R	6261995	6263000	X_element|reference|NA|SRR497710_1|temp|nonab|11146	0	-
chr2R	6263000	6265136	X_element|reference|NA|SRR497710_1|temp|nonab|11147	0	-
chr2R	6263136	6266449	X_element|reference|NA|SRR497710_1|temp|nonab|11148	0	-
chr2R	6266455	6266542	I_element|reference|NA|SRR497710_1|temp|nonab|11149	0	+
chr2R	6266530	6266855	I_element|reference|NA|SRR497710_1|temp|nonab|11150	0	+
chr2R	6266860	6267279	I_element|reference|NA|SRR497710_1|temp|nonab|11151	0	+
chr2R	6267272	6267304	I_element|reference|NA|SRR497710_1|temp|nonab|11152	0	+
chr2R	6267304	6268207	gypsy12|reference|NA|SRR497710_1|temp|nonab|11153	0	+
chr2R	6268221	6268738	I_element|reference|NA|SRR497710_1|temp|nonab|11154	0	+
chr2R	6268741	6269077	HMS_Beagle2|reference|NA|SRR497710_1|temp|nonab|11155	0	-
chr2R	6269077	6269234	I_element|reference|NA|SRR497710_1|temp|nonab|11156	0	+
chr2R	6269304	6269812	hobo|reference|NA|SRR497710_1|temp|nonab|11157	0	-
chr2R	6269812	6269868	hobo|reference|NA|SRR497710_1|temp|nonab|11158	0	-
chr2R	6269869	6270673	GATE|reference|NA|SRR497710_1|temp|nonab|11159	0	+
chr2R	6270673	6271428	Max_element|reference|NA|SRR497710_1|temp|nonab|11160	0	+
chr2R	6271413	6271490	rover|reference|NA|SRR497710_1|temp|nonab|11161	0	+
chr2R	6271621	6271821	rover|reference|NA|SRR497710_1|temp|nonab|11162	0	+
chr2R	6271821	6271940	Max_element|reference|NA|SRR497710_1|temp|nonab|11163	0	+
chr2R	6272192	6272351	Max_element|reference|NA|SRR497710_1|temp|nonab|11164	0	+
chr2R	6272366	6272437	Max_element|reference|NA|SRR497710_1|temp|nonab|11165	0	+
chr2R	6272547	6272770	Max_element|reference|NA|SRR497710_1|temp|nonab|11166	0	+
chr2R	6272618	6272839	Max_element|reference|NA|SRR497710_1|temp|nonab|11167	0	+
chr2R	6272690	6272910	Max_element|reference|NA|SRR497710_1|temp|nonab|11168	0	+
chr2R	6272750	6273145	Max_element|reference|NA|SRR497710_1|temp|nonab|11169	0	+
chr2R	6272825	6278946	Max_element|reference|NA|SRR497710_1|temp|nonab|11170	0	+
chr2R	6278944	6280050	Max_element|reference|NA|SRR497710_1|temp|nonab|11171	0	+
chr2R	6280029	6280369	GATE|reference|NA|SRR497710_1|temp|nonab|11172	0	+
chr2R	6280363	6280621	GATE|reference|NA|SRR497710_1|temp|nonab|11173	0	+
chr2R	6280620	6282247	GATE|reference|NA|SRR497710_1|temp|nonab|11174	0	-
chr2R	6282268	6282441	GATE|reference|NA|SRR497710_1|temp|nonab|11175	0	-
chr2R	6282413	6283794	GATE|reference|NA|SRR497710_1|temp|nonab|11176	0	+
chr2R	6283791	6284973	Max_element|reference|NA|SRR497710_1|temp|nonab|11177	0	+
chr2R	6284057	6286177	GATE|reference|NA|SRR497710_1|temp|nonab|11178	0	+
chr2R	6285165	6287387	Max_element|reference|NA|SRR497710_1|temp|nonab|11179	0	+
chr2R	6286797	6287593	GATE|reference|NA|SRR497710_1|temp|nonab|11180	0	+
chr2R	6287591	6287671	Rt1c|reference|NA|SRR497710_1|temp|nonab|11181	0	+
chr2R	6287765	6287939	hobo|reference|NA|SRR497710_1|temp|nonab|11182	0	-
chr2R	6287939	6288353	hobo|reference|NA|SRR497710_1|temp|nonab|11183	0	-
chr2R	6288352	6288407	FB|reference|NA|SRR497710_1|temp|nonab|11184	0	+
chr2R	6288401	6288745	NOF|reference|NA|SRR497710_1|temp|nonab|11185	0	-
chr2R	6288745	6288853	NOF|reference|NA|SRR497710_1|temp|nonab|11186	0	-
chr2R	6288854	6289581	NOF|reference|NA|SRR497710_1|temp|nonab|11187	0	-
chr2R	6289580	6290410	NOF|reference|NA|SRR497710_1|temp|nonab|11188	0	-
chr2R	6290423	6290483	NOF|reference|NA|SRR497710_1|temp|nonab|11189	0	-
chr2R	6290482	6290536	NOF|reference|NA|SRR497710_1|temp|nonab|11190	0	-
chr2R	6290552	6290909	Rt1b|reference|NA|SRR497710_1|temp|nonab|11191	0	-
chr2R	6290907	6291579	Rt1b|reference|NA|SRR497710_1|temp|nonab|11192	0	-
chr2R	6291578	6292469	Rt1b|reference|NA|SRR497710_1|temp|nonab|11193	0	+
chr2R	6292532	6293077	NOF|reference|NA|SRR497710_1|temp|nonab|11194	0	+
chr2R	6293074	6293632	Rt1b|reference|NA|SRR497710_1|temp|nonab|11195	0	+
chr2R	6293602	6294164	Rt1b|reference|NA|SRR497710_1|temp|nonab|11196	0	+
chr2R	6294149	6294207	roo|reference|NA|SRR497710_1|temp|nonab|11197	0	+
chr2R	6294209	6296676	roo|reference|NA|SRR497710_1|temp|nonab|11198	0	+
chr2R	6296668	6306669	gypsy12|reference|NA|SRR497710_1|temp|nonab|11199	0	-
chr2R	6306663	6307140	roo|reference|NA|SRR497710_1|temp|nonab|11200	0	+
chr2R	6307138	6308382	BS|reference|NA|SRR497710_1|temp|nonab|11201	0	-
chr2R	6308377	6312166	BS|reference|NA|SRR497710_1|temp|nonab|11202	0	-
chr2R	6312165	6312490	roo|reference|NA|SRR497710_1|temp|nonab|11203	0	+
chr2R	6312479	6317178	F_element|reference|NA|SRR497710_1|temp|nonab|11204	0	+
chr2R	6317191	6317830	Dm88|reference|NA|SRR497710_1|temp|nonab|11205	0	-
chr2R	6317821	6318334	Dm88|reference|NA|SRR497710_1|temp|nonab|11206	0	-
chr2R	6318607	6319281	Xanthias|reference|NA|SRR497710_1|temp|nonab|11207	0	-
chr2R	6318618	6319418	1731|reference|NA|SRR497710_1|temp|nonab|11208	0	-
chr2R	6318713	6319818	Dm88|reference|NA|SRR497710_1|temp|nonab|11209	0	-
chr2R	6320080	6320625	Dm88|reference|NA|SRR497710_1|temp|nonab|11210	0	-
chr2R	6320692	6320928	roo|reference|NA|SRR497710_1|temp|nonab|11211	0	+
chr2R	6320929	6321487	Rt1b|reference|NA|SRR497710_1|temp|nonab|11212	0	+
chr2R	6321485	6322193	Rt1b|reference|NA|SRR497710_1|temp|nonab|11213	0	+
chr2R	6322187	6322350	Rt1c|reference|NA|SRR497710_1|temp|nonab|11214	0	+
chr2R	6322346	6322498	Rt1c|reference|NA|SRR497710_1|temp|nonab|11215	0	+
chr2R	6322478	6323210	Rt1c|reference|NA|SRR497710_1|temp|nonab|11216	0	+
chr2R	6323219	6323290	Rt1c|reference|NA|SRR497710_1|temp|nonab|11217	0	+
chr2R	6323290	6323398	hobo|reference|NA|SRR497710_1|temp|nonab|11218	0	-
chr2R	6323403	6323602	hobo|reference|NA|SRR497710_1|temp|nonab|11219	0	-
chr2R	6323602	6324012	hobo|reference|NA|SRR497710_1|temp|nonab|11220	0	-
chr2R	6324011	6324064	FB|reference|NA|SRR497710_1|temp|nonab|11221	0	+
chr2R	6324060	6324409	NOF|reference|NA|SRR497710_1|temp|nonab|11222	0	-
chr2R	6324409	6324500	NOF|reference|NA|SRR497710_1|temp|nonab|11223	0	-
chr2R	6324501	6324751	NOF|reference|NA|SRR497710_1|temp|nonab|11224	0	-
chr2R	6324751	6326342	gypsy12|reference|NA|SRR497710_1|temp|nonab|11225	0	-
chr2R	6326341	6326748	gypsy12|reference|NA|SRR497710_1|temp|nonab|11226	0	-
chr2R	6326747	6326889	gypsy12|reference|NA|SRR497710_1|temp|nonab|11227	0	-
chr2R	6326889	6326979	NOF|reference|NA|SRR497710_1|temp|nonab|11228	0	-
chr2R	6326976	6327035	NOF|reference|NA|SRR497710_1|temp|nonab|11229	0	-
chr2R	6327008	6327076	rooA|reference|NA|SRR497710_1|temp|nonab|11230	0	-
chr2R	6327082	6327802	rooA|reference|NA|SRR497710_1|temp|nonab|11231	0	-
chr2R	6327900	6327982	rooA|reference|NA|SRR497710_1|temp|nonab|11232	0	-
chr2R	6328028	6328033	copia|non-reference|0.3158|SRR497710_1|temp|sr|11233	0	-
chr2R	6328139	6328264	rooA|reference|NA|SRR497710_1|temp|nonab|11234	0	-
chr2R	6328260	6329963	rooA|reference|NA|SRR497710_1|temp|nonab|11235	0	-
chr2R	6329975	6330324	rooA|reference|NA|SRR497710_1|temp|nonab|11236	0	-
chr2R	6337692	6338442	rooA|reference|NA|SRR497710_1|temp|nonab|11237	0	-
chr2R	6338436	6339826	rooA|reference|NA|SRR497710_1|temp|nonab|11238	0	-
chr2R	6339825	6340031	NOF|reference|NA|SRR497710_1|temp|nonab|11239	0	-
chr2R	6340050	6340281	NOF|reference|NA|SRR497710_1|temp|nonab|11240	0	-
chr2R	6340305	6340514	NOF|reference|NA|SRR497710_1|temp|nonab|11241	0	-
chr2R	6340990	6341249	1731|reference|NA|SRR497710_1|temp|nonab|11242	0	-
chr2R	6341352	6341559	1360|reference|NA|SRR497710_1|temp|nonab|11243	0	-
chr2R	6341777	6342193	1360|reference|NA|SRR497710_1|temp|nonab|11244	0	+
chr2R	6342326	6342618	invader3|reference|NA|SRR497710_1|temp|nonab|11245	0	+
chr2R	6344730	6344839	invader3|reference|NA|SRR497710_1|temp|nonab|11246	0	+
chr2R	6346009	6346301	invader3|reference|NA|SRR497710_1|temp|nonab|11247	0	+
chr2R	6346948	6351596	1731|reference|NA|SRR497710_1|temp|nonab|11248	0	-
chr2R	6353066	6353175	invader3|reference|NA|SRR497710_1|temp|nonab|11249	0	+
chr2R	6353675	6353784	invader3|reference|NA|SRR497710_1|temp|nonab|11250	0	+
chr2R	6354093	6354385	invader3|reference|NA|SRR497710_1|temp|nonab|11251	0	+
chr2R	6359583	6359695	Dm88|reference|NA|SRR497710_1|temp|nonab|11252	0	+
chr2R	6359710	6360259	Xanthias|reference|NA|SRR497710_1|temp|nonab|11253	0	+
chr2R	6360177	6361689	Dm88|reference|NA|SRR497710_1|temp|nonab|11254	0	+
chr2R	6361738	6361978	Dm88|reference|NA|SRR497710_1|temp|nonab|11255	0	+
chr2R	6362999	6363112	invader3|reference|NA|SRR497710_1|temp|nonab|11256	0	+
chr2R	6365189	6365434	invader3|reference|NA|SRR497710_1|temp|nonab|11257	0	+
chr2R	6367021	6367145	invader3|reference|NA|SRR497710_1|temp|nonab|11258	0	+
chr2R	6367243	6368511	Dm88|reference|NA|SRR497710_1|temp|nonab|11259	0	-
chr2R	6369610	6369723	invader3|reference|NA|SRR497710_1|temp|nonab|11260	0	+
chr2R	6372207	6372452	invader3|reference|NA|SRR497710_1|temp|nonab|11261	0	+
chr2R	6374039	6374163	invader3|reference|NA|SRR497710_1|temp|nonab|11262	0	+
chr2R	6374261	6375529	Dm88|reference|NA|SRR497710_1|temp|nonab|11263	0	-
chr2R	6376628	6376741	invader3|reference|NA|SRR497710_1|temp|nonab|11264	0	+
chr2R	6382326	6383236	Dm88|reference|NA|SRR497710_1|temp|nonab|11265	0	-
chr2R	6384155	6386769	invader1|reference|NA|SRR497710_1|temp|nonab|11266	0	+
chr2R	6386768	6391464	F_element|reference|NA|SRR497710_1|temp|nonab|11267	0	-
chr2R	6391464	6392884	invader1|reference|NA|SRR497710_1|temp|nonab|11268	0	+
chr2R	6393512	6393796	invader3|reference|NA|SRR497710_1|temp|nonab|11269	0	+
chr2R	6398093	6402626	Xanthias|reference|NA|SRR497710_1|temp|nonab|11270	0	+
chr2R	6408882	6409166	invader3|reference|NA|SRR497710_1|temp|nonab|11271	0	+
chr2R	6411089	6415325	Juan|reference|NA|SRR497710_1|temp|nonab|11272	0	-
chr2R	6418262	6418412	Doc|non-reference|0.2667|SRR497710_1|temp|rp|11273	0	-
chr2R	6419004	6419323	Circe|reference|NA|SRR497710_1|temp|nonab|11274	0	+
chr2R	6419292	6419819	Circe|reference|NA|SRR497710_1|temp|nonab|11275	0	+
chr2R	6422771	6427630	invader6|reference|NA|SRR497710_1|temp|nonab|11276	0	+
chr2R	6427632	6427849	flea|reference|NA|SRR497710_1|temp|nonab|11277	0	+
chr2R	6427945	6428090	Circe|reference|NA|SRR497710_1|temp|nonab|11278	0	+
chr2R	6428084	6428764	Circe|reference|NA|SRR497710_1|temp|nonab|11279	0	+
chr2R	6428766	6432088	Circe|reference|NA|SRR497710_1|temp|nonab|11280	0	+
chr2R	6432057	6433358	Circe|reference|NA|SRR497710_1|temp|nonab|11281	0	+
chr2R	6433378	6434368	invader6|reference|NA|SRR497710_1|temp|nonab|11282	0	-
chr2R	6434511	6435600	invader1|reference|NA|SRR497710_1|temp|nonab|11283	0	-
chr2R	6434740	6435741	invader4|reference|NA|SRR497710_1|temp|nonab|11284	0	-
chr2R	6436098	6436315	flea|reference|NA|SRR497710_1|temp|nonab|11285	0	-
chr2R	6436321	6436527	flea|reference|NA|SRR497710_1|temp|nonab|11286	0	-
chr2R	6436873	6436978	copia|reference|NA|SRR497710_1|temp|nonab|11287	0	-
chr2R	6437783	6438108	Dm88|reference|NA|SRR497710_1|temp|nonab|11288	0	-
chr2R	6438879	6439181	1731|reference|NA|SRR497710_1|temp|nonab|11289	0	-
chr2R	6439231	6440255	GATE|reference|NA|SRR497710_1|temp|nonab|11290	0	+
chr2R	6440296	6440443	GATE|reference|NA|SRR497710_1|temp|nonab|11291	0	+
chr2R	6440509	6440665	GATE|reference|NA|SRR497710_1|temp|nonab|11292	0	+
chr2R	6440662	6440716	GATE|reference|NA|SRR497710_1|temp|nonab|11293	0	+
chr2R	6440715	6442110	GATE|reference|NA|SRR497710_1|temp|nonab|11294	0	+
chr2R	6442107	6443395	GATE|reference|NA|SRR497710_1|temp|nonab|11295	0	+
chr2R	6442108	6444433	Max_element|reference|NA|SRR497710_1|temp|nonab|11296	0	+
chr2R	6443545	6444519	GATE|reference|NA|SRR497710_1|temp|nonab|11297	0	+
chr2R	6444518	6444845	GATE|reference|NA|SRR497710_1|temp|nonab|11298	0	+
chr2R	6444857	6445506	GATE|reference|NA|SRR497710_1|temp|nonab|11299	0	+
chr2R	6444857	6446097	Max_element|reference|NA|SRR497710_1|temp|nonab|11300	0	+
chr2R	6445532	6446109	GATE|reference|NA|SRR497710_1|temp|nonab|11301	0	-
chr2R	6446132	6447087	GATE|reference|NA|SRR497710_1|temp|nonab|11302	0	+
chr2R	6447089	6447174	Xanthias|reference|NA|SRR497710_1|temp|nonab|11303	0	-
chr2R	6449001	6449255	GATE|reference|NA|SRR497710_1|temp|nonab|11304	0	-
chr2R	6449296	6450137	copia|reference|NA|SRR497710_1|temp|nonab|11305	0	+
chr2R	6450185	6450672	copia|reference|NA|SRR497710_1|temp|nonab|11306	0	+
chr2R	6450919	6455958	Rt1a|reference|NA|SRR497710_1|temp|nonab|11307	0	+
chr2R	6456085	6456232	Max_element|non-reference|0.1064|SRR497710_1|temp|rp|11308	0	+
chr2R	6456091	6456309	S_element|reference|NA|SRR497710_1|temp|nonab|11309	0	-
chr2R	6456304	6456907	Rt1b|reference|NA|SRR497710_1|temp|nonab|11310	0	-
chr2R	6456902	6456933	Rt1b|reference|NA|SRR497710_1|temp|nonab|11311	0	-
chr2R	6456933	6459924	Rt1b|reference|NA|SRR497710_1|temp|nonab|11312	0	-
chr2R	6458986	6458992	Stalker4|non-reference|0.2092|SRR497710_1|temp|sr|11313	0	+
chr2R	6459816	6459975	Rt1a|reference|NA|SRR497710_1|temp|nonab|11314	0	-
chr2R	6460152	6460315	invader1|reference|NA|SRR497710_1|temp|nonab|11315	0	-
chr2R	6460314	6460406	Tabor|reference|NA|SRR497710_1|temp|nonab|11316	0	+
chr2R	6460391	6460536	gypsy11|reference|NA|SRR497710_1|temp|nonab|11317	0	+
chr2R	6460575	6460650	412|reference|NA|SRR497710_1|temp|nonab|11318	0	+
chr2R	6460917	6462630	S_element|reference|NA|SRR497710_1|temp|nonab|11319	0	-
chr2R	6462812	6462951	copia|reference|NA|SRR497710_1|temp|nonab|11320	0	+
chr2R	6463071	6463364	1360|reference|NA|SRR497710_1|temp|nonab|11321	0	-
chr2R	6463632	6463769	1360|reference|NA|SRR497710_1|temp|nonab|11322	0	-
chr2R	6463857	6464955	G4|reference|NA|SRR497710_1|temp|nonab|11323	0	+
chr2R	6464976	6465099	G4|reference|NA|SRR497710_1|temp|nonab|11324	0	+
chr2R	6465095	6466949	looper1|reference|NA|SRR497710_1|temp|nonab|11325	0	+
chr2R	6466945	6467743	G4|reference|NA|SRR497710_1|temp|nonab|11326	0	+
chr2R	6467746	6469062	G4|reference|NA|SRR497710_1|temp|nonab|11327	0	+
chr2R	6469081	6469273	1360|reference|NA|SRR497710_1|temp|nonab|11328	0	-
chr2R	6469275	6469753	transib1|reference|NA|SRR497710_1|temp|nonab|11329	0	+
chr2R	6469739	6470446	mdg3|reference|NA|SRR497710_1|temp|nonab|11330	0	+
chr2R	6470440	6470566	mdg3|reference|NA|SRR497710_1|temp|nonab|11331	0	+
chr2R	6470564	6470819	mdg3|reference|NA|SRR497710_1|temp|nonab|11332	0	+
chr2R	6470818	6476295	invader3|reference|NA|SRR497710_1|temp|nonab|11333	0	+
chr2R	6476295	6480240	mdg3|reference|NA|SRR497710_1|temp|nonab|11334	0	+
chr2R	6480240	6480701	transib1|reference|NA|SRR497710_1|temp|nonab|11335	0	+
chr2R	6480287	6481256	transib2|reference|NA|SRR497710_1|temp|nonab|11336	0	+
chr2R	6481520	6481816	transib1|reference|NA|SRR497710_1|temp|nonab|11337	0	+
chr2R	6481841	6482220	invader1|reference|NA|SRR497710_1|temp|nonab|11338	0	+
chr2R	6482219	6482406	micropia|reference|NA|SRR497710_1|temp|nonab|11339	0	+
chr2R	6482220	6482451	invader1|reference|NA|SRR497710_1|temp|nonab|11340	0	+
chr2R	6483306	6483789	Circe|reference|NA|SRR497710_1|temp|nonab|11341	0	+
chr2R	6483797	6484503	Circe|reference|NA|SRR497710_1|temp|nonab|11342	0	+
chr2R	6484503	6484600	transib2|reference|NA|SRR497710_1|temp|nonab|11343	0	+
chr2R	6484597	6486676	transib2|reference|NA|SRR497710_1|temp|nonab|11344	0	+
chr2R	6486685	6486710	Circe|reference|NA|SRR497710_1|temp|nonab|11345	0	+
chr2R	6486706	6486740	Circe|reference|NA|SRR497710_1|temp|nonab|11346	0	+
chr2R	6487376	6487861	Tc3|reference|NA|SRR497710_1|temp|nonab|11347	0	-
chr2R	6488633	6488733	1360|reference|NA|SRR497710_1|temp|nonab|11348	0	+
chr2R	6488848	6490886	G6|reference|NA|SRR497710_1|temp|nonab|11349	0	+
chr2R	6491280	6491832	1360|reference|NA|SRR497710_1|temp|nonab|11350	0	+
chr2R	6491388	6491391	pogo|non-reference|1.0000|SRR497710_1|temp|sr|11351	0	+
chr2R	6491831	6492460	1360|reference|NA|SRR497710_1|temp|nonab|11352	0	+
chr2R	6494584	6497104	F_element|reference|NA|SRR497710_1|temp|nonab|11353	0	-
chr2R	6495104	6499291	F_element|reference|NA|SRR497710_1|temp|nonab|11354	0	-
chr2R	6526306	6526541	jockey2|reference|NA|SRR497710_1|temp|nonab|11355	0	+
chr2R	6538989	6539110	INE_1|reference|NA|SRR497710_1|temp|nonab|11356	0	+
chr2R	6550235	6550293	INE_1|reference|NA|SRR497710_1|temp|nonab|11357	0	-
chr2R	6570444	6570634	INE_1|reference|NA|SRR497710_1|temp|nonab|11358	0	+
chr2R	6579468	6579515	INE_1|reference|NA|SRR497710_1|temp|nonab|11359	0	-
chr2R	6609046	6609191	INE_1|reference|NA|SRR497710_1|temp|nonab|11360	0	-
chr2R	6609132	6609246	INE_1|reference|NA|SRR497710_1|temp|nonab|11361	0	-
chr2R	6609161	6609629	INE_1|reference|NA|SRR497710_1|temp|nonab|11362	0	-
chr2R	6622199	6622615	invader1|reference|NA|SRR497710_1|temp|nonab|11363	0	+
chr2R	6624799	6624938	INE_1|reference|NA|SRR497710_1|temp|nonab|11364	0	+
chr2R	6632299	6632304	micropia|non-reference|0.5422|SRR497710_1|temp|sr|11365	0	+
chr2R	6636500	6636504	Transpac|non-reference|0.2951|SRR497710_1|temp|sr|11366	0	-
chr2R	6646652	6646701	INE_1|reference|NA|SRR497710_1|temp|nonab|11367	0	+
chr2R	6664233	6665968	S_element|reference|NA|SRR497710_1|temp|nonab|11368	0	+
chr2R	6709724	6709876	INE_1|reference|NA|SRR497710_1|temp|nonab|11369	0	+
chr2R	6709913	6710017	INE_1|reference|NA|SRR497710_1|temp|nonab|11370	0	+
chr2R	6711601	6711607	Transpac|non-reference|0.4035|SRR497710_1|temp|rp|11371	0	+
chr2R	6720676	6720780	INE_1|reference|NA|SRR497710_1|temp|nonab|11372	0	-
chr2R	6720880	6720923	INE_1|reference|NA|SRR497710_1|temp|nonab|11373	0	-
chr2R	6741105	6741234	INE_1|reference|NA|SRR497710_1|temp|nonab|11374	0	-
chr2R	6747029	6747143	INE_1|reference|NA|SRR497710_1|temp|nonab|11375	0	+
chr2R	6779812	6779819	17.6|non-reference|0.9903|SRR497710_1|temp|sr|11376	0	-
chr2R	6788398	6788403	copia|non-reference|0.2653|SRR497710_1|temp|sr|11377	0	-
chr2R	6799593	6799720	BS|reference|NA|SRR497710_1|temp|nonab|11378	0	+
chr2R	6807009	6807064	INE_1|reference|NA|SRR497710_1|temp|nonab|11379	0	-
chr2R	6824191	6824244	INE_1|reference|NA|SRR497710_1|temp|nonab|11380	0	+
chr2R	6835878	6835979	roo|reference|NA|SRR497710_1|temp|nonab|11381	0	+
chr2R	6915177	6915232	INE_1|reference|NA|SRR497710_1|temp|nonab|11382	0	-
chr2R	6915239	6915468	INE_1|reference|NA|SRR497710_1|temp|nonab|11383	0	-
chr2R	6927695	6927811	roo|reference|NA|SRR497710_1|temp|nonab|11384	0	-
chr2R	6929833	6929893	roo|reference|NA|SRR497710_1|temp|nonab|11385	0	-
chr2R	6931503	6931602	roo|reference|NA|SRR497710_1|temp|nonab|11386	0	-
chr2R	6932515	6932599	roo|reference|NA|SRR497710_1|temp|nonab|11387	0	-
chr2R	6937721	6937730	roo|non-reference|0.6607|SRR497710_1|temp|rp|11388	0	-
chr2R	6944337	6944473	INE_1|reference|NA|SRR497710_1|temp|nonab|11389	0	-
chr2R	6947120	6947252	INE_1|reference|NA|SRR497710_1|temp|nonab|11390	0	-
chr2R	6947261	6947314	INE_1|reference|NA|SRR497710_1|temp|nonab|11391	0	-
chr2R	6989127	6990760	HB|reference|NA|SRR497710_1|temp|nonab|11392	0	+
chr2R	7019853	7019998	INE_1|reference|NA|SRR497710_1|temp|nonab|11393	0	-
chr2R	7021302	7021340	INE_1|reference|NA|SRR497710_1|temp|nonab|11394	0	+
chr2R	7022714	7023026	INE_1|reference|NA|SRR497710_1|temp|nonab|11395	0	+
chr2R	7023001	7023119	INE_1|reference|NA|SRR497710_1|temp|nonab|11396	0	+
chr2R	7031979	7032050	INE_1|reference|NA|SRR497710_1|temp|nonab|11397	0	-
chr2R	7037874	7037889	F_element|non-reference|0.5397|SRR497710_1|temp|rp|11398	0	+
chr2R	7039246	7039251	copia|non-reference|0.5000|SRR497710_1|temp|sr|11399	0	-
chr2R	7046803	7047039	INE_1|reference|NA|SRR497710_1|temp|nonab|11400	0	+
chr2R	7046984	7047106	INE_1|reference|NA|SRR497710_1|temp|nonab|11401	0	+
chr2R	7054233	7054282	INE_1|reference|NA|SRR497710_1|temp|nonab|11402	0	-
chr2R	7105514	7105518	I_element|non-reference|0.5476|SRR497710_1|temp|rp|11403	0	+
chr2R	7119182	7119261	flea|non-reference|0.3125|SRR497710_1|temp|rp|11404	0	-
chr2R	7121913	7121966	3S18|non-reference|0.4000|SRR497710_1|temp|rp|11405	0	-
chr2R	7127940	7127996	INE_1|reference|NA|SRR497710_1|temp|nonab|11406	0	+
chr2R	7157908	7157997	roo|reference|NA|SRR497710_1|temp|nonab|11407	0	-
chr2R	7157918	7157996	roo|reference|NA|SRR497710_1|temp|nonab|11408	0	-
chr2R	7163849	7163972	INE_1|reference|NA|SRR497710_1|temp|nonab|11409	0	-
chr2R	7172078	7172083	copia|non-reference|0.4020|SRR497710_1|temp|sr|11410	0	+
chr2R	7301245	7301336	INE_1|reference|NA|SRR497710_1|temp|nonab|11411	0	+
chr2R	7306019	7306128	INE_1|reference|NA|SRR497710_1|temp|nonab|11412	0	-
chr2R	7306038	7306365	INE_1|reference|NA|SRR497710_1|temp|nonab|11413	0	-
chr2R	7316085	7316123	INE_1|reference|NA|SRR497710_1|temp|nonab|11414	0	-
chr2R	7317827	7317878	G5|reference|NA|SRR497710_1|temp|nonab|11415	0	+
chr2R	7377262	7377304	INE_1|reference|NA|SRR497710_1|temp|nonab|11416	0	+
chr2R	7377345	7377390	INE_1|reference|NA|SRR497710_1|temp|nonab|11417	0	+
chr2R	7394147	7394583	mariner2|reference|NA|SRR497710_1|temp|nonab|11418	0	+
chr2R	7394787	7394931	mariner2|reference|NA|SRR497710_1|temp|nonab|11419	0	+
chr2R	7394936	7395130	mariner2|reference|NA|SRR497710_1|temp|nonab|11420	0	+
chr2R	7396320	7396691	INE_1|reference|NA|SRR497710_1|temp|nonab|11421	0	+
chr2R	7408449	7408532	INE_1|reference|NA|SRR497710_1|temp|nonab|11422	0	+
chr2R	7433799	7433888	roo|reference|NA|SRR497710_1|temp|nonab|11423	0	+
chr2R	7453490	7453703	INE_1|reference|NA|SRR497710_1|temp|nonab|11424	0	-
chr2R	7453828	7453909	INE_1|reference|NA|SRR497710_1|temp|nonab|11425	0	-
chr2R	7459440	7459566	INE_1|reference|NA|SRR497710_1|temp|nonab|11426	0	+
chr2R	7459626	7459731	INE_1|reference|NA|SRR497710_1|temp|nonab|11427	0	+
chr2R	7462531	7462539	Max_element|non-reference|0.5000|SRR497710_1|temp|rp|11428	0	+
chr2R	7487640	7487648	copia|non-reference|0.6000|SRR497710_1|temp|rp|11429	0	-
chr2R	7513096	7513218	INE_1|reference|NA|SRR497710_1|temp|nonab|11430	0	-
chr2R	7513238	7513576	1360|reference|NA|SRR497710_1|temp|nonab|11431	0	-
chr2R	7513893	7514000	1360|reference|NA|SRR497710_1|temp|nonab|11432	0	-
chr2R	7516642	7516749	INE_1|reference|NA|SRR497710_1|temp|nonab|11433	0	-
chr2R	7542849	7542893	INE_1|reference|NA|SRR497710_1|temp|nonab|11434	0	-
chr2R	7602850	7602922	INE_1|reference|NA|SRR497710_1|temp|nonab|11435	0	+
chr2R	7606480	7606715	F_element|non-reference|0.4630|SRR497710_1|temp|rp|11436	0	+
chr2R	7621046	7621209	BS|non-reference|0.2368|SRR497710_1|temp|rp|11437	0	-
chr2R	7625009	7625014	copia|non-reference|0.4925|SRR497710_1|temp|sr|11438	0	+
chr2R	7665488	7665596	INE_1|reference|NA|SRR497710_1|temp|nonab|11439	0	-
chr2R	7693697	7693705	copia|non-reference|0.3396|SRR497710_1|temp|rp|11440	0	-
chr2R	7738233	7738289	flea|non-reference|0.2941|SRR497710_1|temp|rp|11441	0	-
chr2R	7740533	7740663	roo|reference|NA|SRR497710_1|temp|nonab|11442	0	-
chr2R	7740589	7740709	roo|reference|NA|SRR497710_1|temp|nonab|11443	0	-
chr2R	7754765	7754886	roo|reference|NA|SRR497710_1|temp|nonab|11444	0	+
chr2R	7759970	7759976	springer|non-reference|0.3077|SRR497710_1|temp|rp|11445	0	+
chr2R	7763808	7763939	INE_1|reference|NA|SRR497710_1|temp|nonab|11446	0	-
chr2R	7774586	7774693	copia|non-reference|0.4138|SRR497710_1|temp|rp|11447	0	-
chr2R	7779065	7779171	roo|reference|NA|SRR497710_1|temp|nonab|11448	0	-
chr2R	7779323	7779534	HMS_Beagle|reference|NA|SRR497710_1|temp|nonab|11449	0	-
chr2R	7785305	7785456	INE_1|reference|NA|SRR497710_1|temp|nonab|11450	0	+
chr2R	7848788	7848803	Doc|non-reference|0.2911|SRR497710_1|temp|rp|11451	0	+
chr2R	7894183	7894255	roo|reference|NA|SRR497710_1|temp|nonab|11452	0	-
chr2R	7894205	7894252	roo|reference|NA|SRR497710_1|temp|nonab|11453	0	-
chr2R	7902180	7902278	roo|reference|NA|SRR497710_1|temp|nonab|11454	0	+
chr2R	7905641	7905740	roo|reference|NA|SRR497710_1|temp|nonab|11455	0	+
chr2R	7925448	7925592	INE_1|reference|NA|SRR497710_1|temp|nonab|11456	0	-
chr2R	7949332	7949377	INE_1|reference|NA|SRR497710_1|temp|nonab|11457	0	+
chr2R	7960363	7960373	copia|non-reference|0.2321|SRR497710_1|temp|rp|11458	0	-
chr2R	7995272	7995391	INE_1|reference|NA|SRR497710_1|temp|nonab|11459	0	+
chr2R	7995898	7996005	roo|reference|NA|SRR497710_1|temp|nonab|11460	0	-
chr2R	7995914	7996014	roo|reference|NA|SRR497710_1|temp|nonab|11461	0	-
chr2R	7995934	7996024	roo|reference|NA|SRR497710_1|temp|nonab|11462	0	-
chr2R	7999288	7999450	INE_1|reference|NA|SRR497710_1|temp|nonab|11463	0	+
chr2R	8019930	8020023	INE_1|reference|NA|SRR497710_1|temp|nonab|11464	0	-
chr2R	8048657	8048747	INE_1|reference|NA|SRR497710_1|temp|nonab|11465	0	+
chr2R	8113575	8113980	Tc1|reference|NA|SRR497710_1|temp|nonab|11466	0	-
chr2R	8135974	8136059	INE_1|reference|NA|SRR497710_1|temp|nonab|11467	0	-
chr2R	8160974	8161023	1360|reference|NA|SRR497710_1|temp|nonab|11468	0	-
chr2R	8160976	8161012	1360|reference|NA|SRR497710_1|temp|nonab|11469	0	+
chr2R	8176979	8177115	mdg1|non-reference|0.1522|SRR497710_1|temp|rp|11470	0	-
chr2R	8181371	8181416	roo|reference|NA|SRR497710_1|temp|nonab|11471	0	-
chr2R	8201345	8201428	INE_1|reference|NA|SRR497710_1|temp|nonab|11472	0	-
chr2R	8207506	8207513	Transpac|non-reference|0.5051|SRR497710_1|temp|rp|11473	0	-
chr2R	8240930	8240934	Transpac|non-reference|0.1250|SRR497710_1|temp|sr|11474	0	-
chr2R	8273881	8273937	INE_1|reference|NA|SRR497710_1|temp|nonab|11475	0	+
chr2R	8327376	8327451	roo|reference|NA|SRR497710_1|temp|nonab|11476	0	-
chr2R	8347666	8347744	roo|reference|NA|SRR497710_1|temp|nonab|11477	0	+
chr2R	8366821	8366941	INE_1|reference|NA|SRR497710_1|temp|nonab|11478	0	+
chr2R	8366893	8367021	INE_1|reference|NA|SRR497710_1|temp|nonab|11479	0	+
chr2R	8370589	8370783	INE_1|reference|NA|SRR497710_1|temp|nonab|11480	0	+
chr2R	8381348	8381352	I_element|non-reference|0.3472|SRR497710_1|temp|rp|11481	0	-
chr2R	8390276	8390318	TART_A|reference|NA|SRR497710_1|temp|nonab|11482	0	+
chr2R	8390454	8390518	roo|reference|NA|SRR497710_1|temp|nonab|11483	0	+
chr2R	8432383	8432624	INE_1|reference|NA|SRR497710_1|temp|nonab|11484	0	-
chr2R	8436899	8437119	jockey2|reference|NA|SRR497710_1|temp|nonab|11485	0	-
chr2R	8440166	8440172	roo|non-reference|0.5769|SRR497710_1|temp|sr|11486	0	+
chr2R	8444388	8444396	copia|non-reference|0.4483|SRR497710_1|temp|rp|11487	0	+
chr2R	8461060	8461854	S_element|reference|NA|SRR497710_1|temp|nonab|11488	0	-
chr2R	8461859	8462102	412|reference|NA|SRR497710_1|temp|nonab|11489	0	-
chr2R	8475711	8475784	roo|reference|NA|SRR497710_1|temp|nonab|11490	0	-
chr2R	8477109	8477140	INE_1|reference|NA|SRR497710_1|temp|nonab|11491	0	-
chr2R	8477229	8477350	INE_1|reference|NA|SRR497710_1|temp|nonab|11492	0	-
chr2R	8483932	8483940	Ivk|non-reference|0.4545|SRR497710_1|temp|rp|11493	0	-
chr2R	8488695	8488742	INE_1|reference|NA|SRR497710_1|temp|nonab|11494	0	+
chr2R	8490622	8492278	Rt1b|reference|NA|SRR497710_1|temp|nonab|11495	0	-
chr2R	8504140	8504218	INE_1|reference|NA|SRR497710_1|temp|nonab|11496	0	+
chr2R	8521876	8521971	roo|reference|NA|SRR497710_1|temp|nonab|11497	0	-
chr2R	8521880	8522018	roo|reference|NA|SRR497710_1|temp|nonab|11498	0	-
chr2R	8529572	8529627	INE_1|reference|NA|SRR497710_1|temp|nonab|11499	0	-
chr2R	8535063	8535068	Max_element|non-reference|0.5735|SRR497710_1|temp|sr|11500	0	-
chr2R	8544030	8544059	INE_1|reference|NA|SRR497710_1|temp|nonab|11501	0	-
chr2R	8548436	8548479	INE_1|reference|NA|SRR497710_1|temp|nonab|11502	0	-
chr2R	8566088	8566684	1360|reference|NA|SRR497710_1|temp|nonab|11503	0	+
chr2R	8566777	8566863	1360|reference|NA|SRR497710_1|temp|nonab|11504	0	+
chr2R	8566873	8566980	1360|reference|NA|SRR497710_1|temp|nonab|11505	0	+
chr2R	8586793	8586894	INE_1|reference|NA|SRR497710_1|temp|nonab|11506	0	-
chr2R	8590323	8590396	roo|reference|NA|SRR497710_1|temp|nonab|11507	0	-
chr2R	8590343	8590396	roo|reference|NA|SRR497710_1|temp|nonab|11508	0	-
chr2R	8622213	8622289	roo|reference|NA|SRR497710_1|temp|nonab|11509	0	+
chr2R	8622222	8622289	roo|reference|NA|SRR497710_1|temp|nonab|11510	0	+
chr2R	8657482	8657487	roo|non-reference|0.6170|SRR497710_1|temp|sr|11511	0	+
chr2R	8716276	8716394	INE_1|reference|NA|SRR497710_1|temp|nonab|11512	0	+
chr2R	8717679	8717683	micropia|non-reference|0.5833|SRR497710_1|temp|sr|11513	0	-
chr2R	8799046	8799147	roo|reference|NA|SRR497710_1|temp|nonab|11514	0	+
chr2R	8799072	8799173	roo|reference|NA|SRR497710_1|temp|nonab|11515	0	+
chr2R	8799072	8799147	roo|reference|NA|SRR497710_1|temp|nonab|11516	0	+
chr2R	8799101	8799182	roo|reference|NA|SRR497710_1|temp|nonab|11517	0	+
chr2R	8852309	8852392	roo|reference|NA|SRR497710_1|temp|nonab|11518	0	+
chr2R	8852309	8852381	roo|reference|NA|SRR497710_1|temp|nonab|11519	0	+
chr2R	8936330	8936338	F_element|non-reference|0.2923|SRR497710_1|temp|rp|11520	0	+
chr2R	8967307	8967361	INE_1|reference|NA|SRR497710_1|temp|nonab|11521	0	+
chr2R	8970584	8970588	HMS_Beagle|non-reference|0.4876|SRR497710_1|temp|sr|11522	0	+
chr2R	8985767	8985820	roo|reference|NA|SRR497710_1|temp|nonab|11523	0	-
chr2R	8985974	8986048	TART_B|reference|NA|SRR497710_1|temp|nonab|11524	0	-
chr2R	9030555	9030634	roo|reference|NA|SRR497710_1|temp|nonab|11525	0	+
chr2R	9041651	9041666	Doc|non-reference|0.4902|SRR497710_1|temp|rp|11526	0	+
chr2R	9051022	9051121	roo|reference|NA|SRR497710_1|temp|nonab|11527	0	-
chr2R	9071473	9071543	roo|reference|NA|SRR497710_1|temp|nonab|11528	0	-
chr2R	9094736	9094803	INE_1|reference|NA|SRR497710_1|temp|nonab|11529	0	+
chr2R	9094837	9094938	INE_1|reference|NA|SRR497710_1|temp|nonab|11530	0	+
chr2R	9110101	9110110	Tabor|non-reference|0.6557|SRR497710_1|temp|sr|11531	0	-
chr2R	9158204	9158280	INE_1|reference|NA|SRR497710_1|temp|nonab|11532	0	-
chr2R	9164742	9164755	Ivk|non-reference|0.2029|SRR497710_1|temp|rp|11533	0	+
chr2R	9198211	9198507	hopper|reference|NA|SRR497710_1|temp|nonab|11534	0	-
chr2R	9222622	9222685	INE_1|reference|NA|SRR497710_1|temp|nonab|11535	0	-
chr2R	9237043	9237124	INE_1|reference|NA|SRR497710_1|temp|nonab|11536	0	-
chr2R	9401361	9401455	INE_1|reference|NA|SRR497710_1|temp|nonab|11537	0	-
chr2R	9420876	9420946	INE_1|reference|NA|SRR497710_1|temp|nonab|11538	0	-
chr2R	9452860	9452904	INE_1|reference|NA|SRR497710_1|temp|nonab|11539	0	-
chr2R	9472264	9472361	roo|reference|NA|SRR497710_1|temp|nonab|11540	0	+
chr2R	9472715	9472789	roo|reference|NA|SRR497710_1|temp|nonab|11541	0	+
chr2R	9472738	9472825	roo|reference|NA|SRR497710_1|temp|nonab|11542	0	+
chr2R	9480131	9481757	roo|reference|NA|SRR497710_1|temp|nonab|11543	0	-
chr2R	9481756	9482660	hobo|reference|NA|SRR497710_1|temp|nonab|11544	0	+
chr2R	9482652	9483162	hobo|reference|NA|SRR497710_1|temp|nonab|11545	0	+
chr2R	9483162	9490604	roo|reference|NA|SRR497710_1|temp|nonab|11546	0	-
chr2R	9536158	9536258	roo|reference|NA|SRR497710_1|temp|nonab|11547	0	+
chr2R	9536190	9536258	roo|reference|NA|SRR497710_1|temp|nonab|11548	0	+
chr2R	9550815	9550820	micropia|non-reference|0.7767|SRR497710_1|temp|sr|11549	0	+
chr2R	9555022	9555032	copia|non-reference|0.1039|SRR497710_1|temp|rp|11550	0	+
chr2R	9562214	9562221	roo|non-reference|0.8571|SRR497710_1|temp|sr|11551	0	-
chr2R	9644435	9644440	roo|non-reference|0.7973|SRR497710_1|temp|sr|11552	0	+
chr2R	9670051	9670187	3S18|non-reference|0.1538|SRR497710_1|temp|rp|11553	0	-
chr2R	9681794	9681800	springer|non-reference|0.2188|SRR497710_1|temp|rp|11554	0	+
chr2R	9682728	9682775	FB|reference|NA|SRR497710_1|temp|nonab|11555	0	+
chr2R	9705866	9706076	INE_1|reference|NA|SRR497710_1|temp|nonab|11556	0	-
chr2R	9741367	9741372	mdg3|non-reference|0.2604|SRR497710_1|temp|sr|11557	0	-
chr2R	9772198	9772299	roo|reference|NA|SRR497710_1|temp|nonab|11558	0	-
chr2R	9780038	9780136	roo|reference|NA|SRR497710_1|temp|nonab|11559	0	-
chr2R	9792671	9792676	297|non-reference|0.6207|SRR497710_1|temp|rp|11560	0	+
chr2R	9836445	9836497	roo|reference|NA|SRR497710_1|temp|nonab|11561	0	-
chr2R	9843217	9843301	INE_1|reference|NA|SRR497710_1|temp|nonab|11562	0	-
chr2R	9843312	9843416	1360|reference|NA|SRR497710_1|temp|nonab|11563	0	+
chr2R	9867899	9868272	roo|reference|NA|SRR497710_1|temp|nonab|11564	0	+
chr2R	9868281	9868379	INE_1|reference|NA|SRR497710_1|temp|nonab|11565	0	+
chr2R	9869162	9869298	roo|reference|NA|SRR497710_1|temp|nonab|11566	0	+
chr2R	9869553	9869564	roo|non-reference|0.8864|SRR497710_1|temp|sr|11567	0	+
chr2R	9870101	9870310	S_element|reference|NA|SRR497710_1|temp|nonab|11568	0	-
chr2R	9870307	9870658	rooA|reference|NA|SRR497710_1|temp|nonab|11569	0	-
chr2R	9871045	9871052	roo|non-reference|0.4762|SRR497710_1|temp|rp|11570	0	-
chr2R	9874419	9874487	INE_1|reference|NA|SRR497710_1|temp|nonab|11571	0	-
chr2R	9874497	9874548	INE_1|reference|NA|SRR497710_1|temp|nonab|11572	0	-
chr2R	9874568	9874665	INE_1|reference|NA|SRR497710_1|temp|nonab|11573	0	-
chr2R	9898800	9898921	INE_1|reference|NA|SRR497710_1|temp|nonab|11574	0	+
chr2R	9916599	9916694	roo|reference|NA|SRR497710_1|temp|nonab|11575	0	-
chr2R	9940163	9940217	copia|non-reference|0.1087|SRR497710_1|temp|rp|11576	0	+
chr2R	9949659	9949664	micropia|non-reference|0.1081|SRR497710_1|temp|sr|11577	0	+
chr2R	9951214	9951220	copia|non-reference|0.7551|SRR497710_1|temp|sr|11578	0	-
chr2R	9965588	9965722	INE_1|reference|NA|SRR497710_1|temp|nonab|11579	0	+
chr2R	9966383	9966461	INE_1|reference|NA|SRR497710_1|temp|nonab|11580	0	-
chr2R	9966657	9966708	INE_1|reference|NA|SRR497710_1|temp|nonab|11581	0	-
chr2R	10012171	10012256	INE_1|reference|NA|SRR497710_1|temp|nonab|11582	0	-
chr2R	10022577	10022707	FB|reference|NA|SRR497710_1|temp|nonab|11583	0	+
chr2R	10022703	10022922	FB|reference|NA|SRR497710_1|temp|nonab|11584	0	-
chr2R	10022715	10022838	FB|reference|NA|SRR497710_1|temp|nonab|11585	0	-
chr2R	10022715	10022959	FB|reference|NA|SRR497710_1|temp|nonab|11586	0	-
chr2R	10022744	10022989	FB|reference|NA|SRR497710_1|temp|nonab|11587	0	-
chr2R	10077949	10077954	copia|non-reference|0.8200|SRR497710_1|temp|sr|11588	0	+
chr2R	10124821	10124891	roo|reference|NA|SRR497710_1|temp|nonab|11589	0	+
chr2R	10130601	10130608	F_element|non-reference|0.8750|SRR497710_1|temp|sr|11590	0	+
chr2R	10196813	10196916	roo|reference|NA|SRR497710_1|temp|nonab|11591	0	+
chr2R	10196831	10196915	roo|reference|NA|SRR497710_1|temp|nonab|11592	0	+
chr2R	10213933	10214022	roo|reference|NA|SRR497710_1|temp|nonab|11593	0	-
chr2R	10223544	10223643	roo|reference|NA|SRR497710_1|temp|nonab|11594	0	-
chr2R	10223597	10223702	roo|reference|NA|SRR497710_1|temp|nonab|11595	0	-
chr2R	10231497	10231553	roo|reference|NA|SRR497710_1|temp|nonab|11596	0	-
chr2R	10232071	10232165	roo|reference|NA|SRR497710_1|temp|nonab|11597	0	-
chr2R	10232087	10232162	roo|reference|NA|SRR497710_1|temp|nonab|11598	0	-
chr2R	10233962	10234060	roo|reference|NA|SRR497710_1|temp|nonab|11599	0	-
chr2R	10233976	10234060	roo|reference|NA|SRR497710_1|temp|nonab|11600	0	-
chr2R	10260301	10260384	roo|reference|NA|SRR497710_1|temp|nonab|11601	0	+
chr2R	10301918	10301995	roo|reference|NA|SRR497710_1|temp|nonab|11602	0	+
chr2R	10412314	10412403	roo|reference|NA|SRR497710_1|temp|nonab|11603	0	-
chr2R	10420113	10420232	INE_1|reference|NA|SRR497710_1|temp|nonab|11604	0	+
chr2R	10420276	10420352	INE_1|reference|NA|SRR497710_1|temp|nonab|11605	0	+
chr2R	10425989	10426055	INE_1|reference|NA|SRR497710_1|temp|nonab|11606	0	+
chr2R	10426302	10426489	INE_1|reference|NA|SRR497710_1|temp|nonab|11607	0	+
chr2R	10426465	10426578	INE_1|reference|NA|SRR497710_1|temp|nonab|11608	0	+
chr2R	10426625	10426735	INE_1|reference|NA|SRR497710_1|temp|nonab|11609	0	+
chr2R	10490696	10490802	roo|reference|NA|SRR497710_1|temp|nonab|11610	0	-
chr2R	10490697	10490782	roo|reference|NA|SRR497710_1|temp|nonab|11611	0	-
chr2R	10501860	10501940	roo|reference|NA|SRR497710_1|temp|nonab|11612	0	-
chr2R	10552738	10552804	INE_1|reference|NA|SRR497710_1|temp|nonab|11613	0	+
chr2R	10583055	10583140	roo|reference|NA|SRR497710_1|temp|nonab|11614	0	+
chr2R	10612216	10612305	roo|reference|NA|SRR497710_1|temp|nonab|11615	0	+
chr2R	10622406	10627197	mdg1|reference|NA|SRR497710_1|temp|nonab|11616	0	+
chr2R	10627197	10627873	mdg1|reference|NA|SRR497710_1|temp|nonab|11617	0	-
chr2R	10627799	10629771	mdg1|reference|NA|SRR497710_1|temp|nonab|11618	0	-
chr2R	10629771	10636516	mdg1|reference|NA|SRR497710_1|temp|nonab|11619	0	+
chr2R	10636456	10637114	mdg1|reference|NA|SRR497710_1|temp|nonab|11620	0	+
chr2R	10719841	10719941	roo|reference|NA|SRR497710_1|temp|nonab|11621	0	+
chr2R	10719863	10719954	roo|reference|NA|SRR497710_1|temp|nonab|11622	0	+
chr2R	10719890	10719980	roo|reference|NA|SRR497710_1|temp|nonab|11623	0	+
chr2R	10788726	10788783	INE_1|reference|NA|SRR497710_1|temp|nonab|11624	0	+
chr2R	10795311	10795444	FB|reference|NA|SRR497710_1|temp|nonab|11625	0	+
chr2R	10801961	10802093	INE_1|reference|NA|SRR497710_1|temp|nonab|11626	0	-
chr2R	10802257	10802338	roo|reference|NA|SRR497710_1|temp|nonab|11627	0	-
chr2R	10868767	10868772	copia|non-reference|0.9815|SRR497710_1|temp|sr|11628	0	-
chr2R	10869459	10869463	copia|non-reference|0.2895|SRR497710_1|temp|rp|11629	0	-
chr2R	10891476	10891553	roo|reference|NA|SRR497710_1|temp|nonab|11630	0	+
chr2R	10939829	10939993	INE_1|reference|NA|SRR497710_1|temp|nonab|11631	0	+
chr2R	10940135	10940197	INE_1|reference|NA|SRR497710_1|temp|nonab|11632	0	+
chr2R	10959929	10960023	roo|reference|NA|SRR497710_1|temp|nonab|11633	0	+
chr2R	10959952	10960013	roo|reference|NA|SRR497710_1|temp|nonab|11634	0	+
chr2R	10969707	10969713	Idefix|non-reference|0.9048|SRR497710_1|temp|sr|11635	0	+
chr2R	10971531	10971538	roo|non-reference|0.9674|SRR497710_1|temp|sr|11636	0	-
chr2R	10989871	10989955	roo|reference|NA|SRR497710_1|temp|nonab|11637	0	-
chr2R	10989882	10989964	roo|reference|NA|SRR497710_1|temp|nonab|11638	0	-
chr2R	10990095	10990199	roo|reference|NA|SRR497710_1|temp|nonab|11639	0	-
chr2R	10990134	10990223	roo|reference|NA|SRR497710_1|temp|nonab|11640	0	-
chr2R	10990361	10990421	roo|reference|NA|SRR497710_1|temp|nonab|11641	0	-
chr2R	10990367	10990459	roo|reference|NA|SRR497710_1|temp|nonab|11642	0	-
chr2R	10990665	10990756	roo|reference|NA|SRR497710_1|temp|nonab|11643	0	-
chr2R	11033993	11034105	roo|reference|NA|SRR497710_1|temp|nonab|11644	0	+
chr2R	11034005	11034102	roo|reference|NA|SRR497710_1|temp|nonab|11645	0	+
chr2R	11067137	11067199	roo|reference|NA|SRR497710_1|temp|nonab|11646	0	-
chr2R	11067143	11067194	roo|reference|NA|SRR497710_1|temp|nonab|11647	0	-
chr2R	11070523	11070601	roo|reference|NA|SRR497710_1|temp|nonab|11648	0	+
chr2R	11070532	11070620	roo|reference|NA|SRR497710_1|temp|nonab|11649	0	+
chr2R	11070544	11070648	roo|reference|NA|SRR497710_1|temp|nonab|11650	0	+
chr2R	11070933	11071000	roo|reference|NA|SRR497710_1|temp|nonab|11651	0	-
chr2R	11076965	11077029	roo|reference|NA|SRR497710_1|temp|nonab|11652	0	-
chr2R	11076969	11077038	roo|reference|NA|SRR497710_1|temp|nonab|11653	0	-
chr2R	11081091	11081163	roo|reference|NA|SRR497710_1|temp|nonab|11654	0	+
chr2R	11081098	11081160	roo|reference|NA|SRR497710_1|temp|nonab|11655	0	+
chr2R	11090379	11090383	Transpac|non-reference|0.2793|SRR497710_1|temp|sr|11656	0	-
chr2R	11105904	11105966	roo|reference|NA|SRR497710_1|temp|nonab|11657	0	-
chr2R	11105916	11105973	roo|reference|NA|SRR497710_1|temp|nonab|11658	0	-
chr2R	11108550	11108556	diver|non-reference|0.3380|SRR497710_1|temp|sr|11659	0	-
chr2R	11137982	11138048	INE_1|reference|NA|SRR497710_1|temp|nonab|11660	0	-
chr2R	11141415	11141481	INE_1|reference|NA|SRR497710_1|temp|nonab|11661	0	-
chr2R	11156123	11156180	INE_1|reference|NA|SRR497710_1|temp|nonab|11662	0	+
chr2R	11157913	11158053	INE_1|reference|NA|SRR497710_1|temp|nonab|11663	0	-
chr2R	11185403	11185407	1360|non-reference|0.8947|SRR497710_1|temp|rp|11664	0	-
chr2R	11196739	11196754	I_element|non-reference|0.2571|SRR497710_1|temp|rp|11665	0	-
chr2R	11208378	11208449	roo|reference|NA|SRR497710_1|temp|nonab|11666	0	+
chr2R	11208503	11208598	roo|reference|NA|SRR497710_1|temp|nonab|11667	0	+
chr2R	11208522	11208611	roo|reference|NA|SRR497710_1|temp|nonab|11668	0	+
chr2R	11208541	11208648	roo|reference|NA|SRR497710_1|temp|nonab|11669	0	+
chr2R	11208563	11208695	roo|reference|NA|SRR497710_1|temp|nonab|11670	0	+
chr2R	11210180	11210248	roo|reference|NA|SRR497710_1|temp|nonab|11671	0	+
chr2R	11210182	11210264	roo|reference|NA|SRR497710_1|temp|nonab|11672	0	+
chr2R	11211130	11211208	roo|reference|NA|SRR497710_1|temp|nonab|11673	0	+
chr2R	11247223	11247309	INE_1|reference|NA|SRR497710_1|temp|nonab|11674	0	+
chr2R	11247390	11247445	INE_1|reference|NA|SRR497710_1|temp|nonab|11675	0	+
chr2R	11266373	11266441	roo|reference|NA|SRR497710_1|temp|nonab|11676	0	+
chr2R	11266558	11266637	roo|reference|NA|SRR497710_1|temp|nonab|11677	0	+
chr2R	11266577	11266668	roo|reference|NA|SRR497710_1|temp|nonab|11678	0	+
chr2R	11308799	11308875	roo|reference|NA|SRR497710_1|temp|nonab|11679	0	+
chr2R	11308799	11308857	roo|reference|NA|SRR497710_1|temp|nonab|11680	0	+
chr2R	11347620	11347983	INE_1|reference|NA|SRR497710_1|temp|nonab|11681	0	+
chr2R	11348702	11348812	INE_1|reference|NA|SRR497710_1|temp|nonab|11682	0	+
chr2R	11351869	11351979	INE_1|reference|NA|SRR497710_1|temp|nonab|11683	0	-
chr2R	11352743	11353080	INE_1|reference|NA|SRR497710_1|temp|nonab|11684	0	-
chr2R	11363457	11363509	Doc2_element|reference|NA|SRR497710_1|temp|nonab|11685	0	+
chr2R	11402082	11402202	INE_1|reference|NA|SRR497710_1|temp|nonab|11686	0	-
chr2R	11460771	11460818	roo|reference|NA|SRR497710_1|temp|nonab|11687	0	+
chr2R	11527510	11527599	roo|reference|NA|SRR497710_1|temp|nonab|11688	0	-
chr2R	11583362	11583417	roo|reference|NA|SRR497710_1|temp|nonab|11689	0	-
chr2R	11590810	11590892	roo|reference|NA|SRR497710_1|temp|nonab|11690	0	-
chr2R	11611329	11611338	micropia|non-reference|0.6854|SRR497710_1|temp|rp|11691	0	-
chr2R	11635776	11635865	roo|reference|NA|SRR497710_1|temp|nonab|11692	0	+
chr2R	11637923	11637930	copia|non-reference|1.0000|SRR497710_1|temp|sr|11693	0	-
chr2R	11645603	11645683	roo|reference|NA|SRR497710_1|temp|nonab|11694	0	-
chr2R	11645624	11645731	roo|reference|NA|SRR497710_1|temp|nonab|11695	0	-
chr2R	11645642	11645755	roo|reference|NA|SRR497710_1|temp|nonab|11696	0	-
chr2R	11645696	11645777	roo|reference|NA|SRR497710_1|temp|nonab|11697	0	-
chr2R	11672316	11672451	INE_1|reference|NA|SRR497710_1|temp|nonab|11698	0	-
chr2R	11672515	11672589	INE_1|reference|NA|SRR497710_1|temp|nonab|11699	0	-
chr2R	11678927	11678977	INE_1|reference|NA|SRR497710_1|temp|nonab|11700	0	+
chr2R	11695643	11695649	roo|non-reference|1.0000|SRR497710_1|temp|sr|11701	0	+
chr2R	11725945	11725995	roo|reference|NA|SRR497710_1|temp|nonab|11702	0	+
chr2R	11790173	11790268	roo|reference|NA|SRR497710_1|temp|nonab|11703	0	-
chr2R	11790212	11790315	roo|reference|NA|SRR497710_1|temp|nonab|11704	0	-
chr2R	11810094	11810195	roo|reference|NA|SRR497710_1|temp|nonab|11705	0	+
chr2R	11810833	11810896	roo|reference|NA|SRR497710_1|temp|nonab|11706	0	+
chr2R	11965790	11965885	roo|reference|NA|SRR497710_1|temp|nonab|11707	0	+
chr2R	11965807	11965909	roo|reference|NA|SRR497710_1|temp|nonab|11708	0	+
chr2R	11994635	11994728	INE_1|reference|NA|SRR497710_1|temp|nonab|11709	0	+
chr2R	12045206	12045211	copia|non-reference|1.0000|SRR497710_1|temp|sr|11710	0	-
chr2R	12128262	12128322	INE_1|reference|NA|SRR497710_1|temp|nonab|11711	0	-
chr2R	12128335	12128384	INE_1|reference|NA|SRR497710_1|temp|nonab|11712	0	-
chr2R	12138474	12138652	INE_1|reference|NA|SRR497710_1|temp|nonab|11713	0	-
chr2R	12201733	12201832	roo|reference|NA|SRR497710_1|temp|nonab|11714	0	-
chr2R	12247697	12247836	INE_1|reference|NA|SRR497710_1|temp|nonab|11715	0	-
chr2R	12295473	12295565	roo|reference|NA|SRR497710_1|temp|nonab|11716	0	+
chr2R	12295524	12295641	roo|reference|NA|SRR497710_1|temp|nonab|11717	0	+
chr2R	12298338	12298343	Transpac|non-reference|1.0000|SRR497710_1|temp|sr|11718	0	+
chr2R	12317898	12319449	Tc1_2|reference|NA|SRR497710_1|temp|nonab|11719	0	+
chr2R	12319887	12319897	invader4|non-reference|0.9322|SRR497710_1|temp|rp|11720	0	+
chr2R	12333048	12333111	roo|reference|NA|SRR497710_1|temp|nonab|11721	0	+
chr2R	12390697	12390762	INE_1|reference|NA|SRR497710_1|temp|nonab|11722	0	-
chr2R	12391799	12391890	INE_1|reference|NA|SRR497710_1|temp|nonab|11723	0	-
chr2R	12419653	12419719	INE_1|reference|NA|SRR497710_1|temp|nonab|11724	0	+
chr2R	12500060	12500144	roo|reference|NA|SRR497710_1|temp|nonab|11725	0	+
chr2R	12500066	12500141	roo|reference|NA|SRR497710_1|temp|nonab|11726	0	+
chr2R	12511066	12511295	INE_1|reference|NA|SRR497710_1|temp|nonab|11727	0	+
chr2R	12511283	12511380	INE_1|reference|NA|SRR497710_1|temp|nonab|11728	0	+
chr2R	12511305	12511363	INE_1|reference|NA|SRR497710_1|temp|nonab|11729	0	+
chr2R	12511388	12511498	INE_1|reference|NA|SRR497710_1|temp|nonab|11730	0	+
chr2R	12522870	12522955	INE_1|reference|NA|SRR497710_1|temp|nonab|11731	0	-
chr2R	12522934	12523136	INE_1|reference|NA|SRR497710_1|temp|nonab|11732	0	-
chr2R	12526789	12526863	INE_1|reference|NA|SRR497710_1|temp|nonab|11733	0	+
chr2R	12662598	12662882	3S18|non-reference|0.7143|SRR497710_1|temp|rp|11734	0	+
chr2R	12726388	12726392	Transpac|non-reference|0.3684|SRR497710_1|temp|sr|11735	0	+
chr2R	12736282	12736371	roo|reference|NA|SRR497710_1|temp|nonab|11736	0	-
chr2R	12736299	12736379	roo|reference|NA|SRR497710_1|temp|nonab|11737	0	-
chr2R	12817167	12817174	297|non-reference|0.8649|SRR497710_1|temp|rp|11738	0	+
chr2R	12862328	12862750	accord|reference|NA|SRR497710_1|temp|nonab|11739	0	+
chr2R	12862748	12863330	accord|reference|NA|SRR497710_1|temp|nonab|11740	0	+
chr2R	12863109	12863398	accord|reference|NA|SRR497710_1|temp|nonab|11741	0	+
chr2R	12863192	12863508	accord|reference|NA|SRR497710_1|temp|nonab|11742	0	+
chr2R	12863259	12863822	accord|reference|NA|SRR497710_1|temp|nonab|11743	0	+
chr2R	12863812	12867488	accord|reference|NA|SRR497710_1|temp|nonab|11744	0	+
chr2R	12867486	12867559	accord|reference|NA|SRR497710_1|temp|nonab|11745	0	+
chr2R	12910490	12910544	TART_A|reference|NA|SRR497710_1|temp|nonab|11746	0	-
chr2R	12994819	12994931	INE_1|reference|NA|SRR497710_1|temp|nonab|11747	0	+
chr2R	13002063	13002154	roo|reference|NA|SRR497710_1|temp|nonab|11748	0	+
chr2R	13002073	13002158	roo|reference|NA|SRR497710_1|temp|nonab|11749	0	+
chr2R	13037429	13037567	INE_1|reference|NA|SRR497710_1|temp|nonab|11750	0	-
chr2R	13041110	13041351	INE_1|reference|NA|SRR497710_1|temp|nonab|11751	0	-
chr2R	13041231	13041371	INE_1|reference|NA|SRR497710_1|temp|nonab|11752	0	-
chr2R	13051877	13051954	roo|reference|NA|SRR497710_1|temp|nonab|11753	0	-
chr2R	13051878	13051943	roo|reference|NA|SRR497710_1|temp|nonab|11754	0	-
chr2R	13080172	13080178	Transpac|non-reference|0.9683|SRR497710_1|temp|sr|11755	0	+
chr2R	13108133	13108140	springer|non-reference|0.9304|SRR497710_1|temp|rp|11756	0	-
chr2R	13109604	13109610	Tabor|non-reference|1.0000|SRR497710_1|temp|sr|11757	0	-
chr2R	13155982	13156015	INE_1|reference|NA|SRR497710_1|temp|nonab|11758	0	-
chr2R	13177463	13177517	roo|reference|NA|SRR497710_1|temp|nonab|11759	0	-
chr2R	13181176	13181261	roo|reference|NA|SRR497710_1|temp|nonab|11760	0	-
chr2R	13183084	13183151	roo|reference|NA|SRR497710_1|temp|nonab|11761	0	-
chr2R	13232742	13232823	INE_1|reference|NA|SRR497710_1|temp|nonab|11762	0	-
chr2R	13242369	13242429	412|non-reference|0.8750|SRR497710_1|temp|rp|11763	0	-
chr2R	13255995	13256003	Max_element|non-reference|0.9487|SRR497710_1|temp|rp|11764	0	+
chr2R	13259498	13259672	INE_1|reference|NA|SRR497710_1|temp|nonab|11765	0	+
chr2R	13367505	13367572	roo|reference|NA|SRR497710_1|temp|nonab|11766	0	+
chr2R	13385533	13385593	INE_1|reference|NA|SRR497710_1|temp|nonab|11767	0	-
chr2R	13396536	13396670	roo|reference|NA|SRR497710_1|temp|nonab|11768	0	-
chr2R	13396592	13396705	roo|reference|NA|SRR497710_1|temp|nonab|11769	0	-
chr2R	13396626	13396729	roo|reference|NA|SRR497710_1|temp|nonab|11770	0	-
chr2R	13438342	13438427	1360|reference|NA|SRR497710_1|temp|nonab|11771	0	+
chr2R	13438423	13438521	1360|reference|NA|SRR497710_1|temp|nonab|11772	0	+
chr2R	13468893	13468966	roo|reference|NA|SRR497710_1|temp|nonab|11773	0	+
chr2R	13474999	13475106	copia|non-reference|0.2083|SRR497710_1|temp|rp|11774	0	+
chr2R	13565259	13565328	INE_1|reference|NA|SRR497710_1|temp|nonab|11775	0	-
chr2R	13576145	13576230	roo|reference|NA|SRR497710_1|temp|nonab|11776	0	+
chr2R	13591085	13591151	gypsy11|reference|NA|SRR497710_1|temp|nonab|11777	0	-
chr2R	13591094	13591186	roo|reference|NA|SRR497710_1|temp|nonab|11778	0	-
chr2R	13591098	13591207	roo|reference|NA|SRR497710_1|temp|nonab|11779	0	-
chr2R	13621281	13621344	roo|reference|NA|SRR497710_1|temp|nonab|11780	0	+
chr2R	13676359	13676409	hobo|reference|NA|SRR497710_1|temp|nonab|11781	0	-
chr2R	13676446	13676504	hobo|reference|NA|SRR497710_1|temp|nonab|11782	0	-
chr2R	13753797	13753895	roo|reference|NA|SRR497710_1|temp|nonab|11783	0	+
chr2R	13753798	13753876	roo|reference|NA|SRR497710_1|temp|nonab|11784	0	+
chr2R	13756639	13756643	Stalker2|non-reference|1.0000|SRR497710_1|temp|sr|11785	0	-
chr2R	13763266	13763352	3S18|non-reference|0.2000|SRR497710_1|temp|rp|11786	0	+
chr2R	13792137	13792196	roo|reference|NA|SRR497710_1|temp|nonab|11787	0	+
chr2R	13792331	13792401	roo|reference|NA|SRR497710_1|temp|nonab|11788	0	+
chr2R	13823840	13823950	roo|reference|NA|SRR497710_1|temp|nonab|11789	0	-
chr2R	13823841	13823935	roo|reference|NA|SRR497710_1|temp|nonab|11790	0	-
chr2R	13823850	13823930	roo|reference|NA|SRR497710_1|temp|nonab|11791	0	-
chr2R	13839598	13839659	INE_1|reference|NA|SRR497710_1|temp|nonab|11792	0	-
chr2R	13931963	13931970	copia|non-reference|0.9355|SRR497710_1|temp|rp|11793	0	+
chr2R	13934848	13934860	F_element|non-reference|0.9655|SRR497710_1|temp|rp|11794	0	+
chr2R	13944678	13944685	mdg3|non-reference|0.7234|SRR497710_1|temp|rp|11795	0	+
chr2R	13994907	13995001	roo|reference|NA|SRR497710_1|temp|nonab|11796	0	-
chr2R	14000872	14000960	roo|reference|NA|SRR497710_1|temp|nonab|11797	0	+
chr2R	14000885	14000999	roo|reference|NA|SRR497710_1|temp|nonab|11798	0	+
chr2R	14004828	14004930	roo|reference|NA|SRR497710_1|temp|nonab|11799	0	-
chr2R	14004848	14004941	roo|reference|NA|SRR497710_1|temp|nonab|11800	0	-
chr2R	14004866	14004941	roo|reference|NA|SRR497710_1|temp|nonab|11801	0	-
chr2R	14010543	14010660	roo|reference|NA|SRR497710_1|temp|nonab|11802	0	+
chr2R	14010632	14010739	roo|reference|NA|SRR497710_1|temp|nonab|11803	0	+
chr2R	14011069	14011136	roo|reference|NA|SRR497710_1|temp|nonab|11804	0	+
chr2R	14029694	14029700	copia|non-reference|1.0000|SRR497710_1|temp|sr|11805	0	-
chr2R	14030260	14030343	roo|reference|NA|SRR497710_1|temp|nonab|11806	0	+
chr2R	14031696	14031802	roo|reference|NA|SRR497710_1|temp|nonab|11807	0	+
chr2R	14033322	14033324	jockey|non-reference|0.7576|SRR497710_1|temp|rp|11808	0	+
chr2R	14039951	14040008	roo|reference|NA|SRR497710_1|temp|nonab|11809	0	+
chr2R	14040272	14040342	roo|reference|NA|SRR497710_1|temp|nonab|11810	0	+
chr2R	14040366	14040460	roo|reference|NA|SRR497710_1|temp|nonab|11811	0	+
chr2R	14057374	14057427	roo|reference|NA|SRR497710_1|temp|nonab|11812	0	+
chr2R	14062423	14062511	roo|reference|NA|SRR497710_1|temp|nonab|11813	0	-
chr2R	14062443	14062520	roo|reference|NA|SRR497710_1|temp|nonab|11814	0	-
chr2R	14062444	14062548	roo|reference|NA|SRR497710_1|temp|nonab|11815	0	-
chr2R	14062447	14062532	roo|reference|NA|SRR497710_1|temp|nonab|11816	0	-
chr2R	14062753	14062817	roo|reference|NA|SRR497710_1|temp|nonab|11817	0	-
chr2R	14082448	14082452	pogo|non-reference|1.0000|SRR497710_1|temp|rp|11818	0	-
chr2R	14093489	14101789	roo|reference|NA|SRR497710_1|temp|nonab|11819	0	-
chr2R	14101789	14108782	HMS_Beagle|reference|NA|SRR497710_1|temp|nonab|11820	0	-
chr2R	14108776	14109582	roo|reference|NA|SRR497710_1|temp|nonab|11821	0	-
chr2R	14179625	14179699	roo|reference|NA|SRR497710_1|temp|nonab|11822	0	+
chr2R	14181413	14181504	roo|reference|NA|SRR497710_1|temp|nonab|11823	0	+
chr2R	14186555	14186630	roo|reference|NA|SRR497710_1|temp|nonab|11824	0	+
chr2R	14217980	14218098	Tc1|reference|NA|SRR497710_1|temp|nonab|11825	0	-
chr2R	14218096	14218216	Tc1|reference|NA|SRR497710_1|temp|nonab|11826	0	-
chr2R	14218215	14218323	Tc1|reference|NA|SRR497710_1|temp|nonab|11827	0	-
chr2R	14218326	14218442	Tc1|reference|NA|SRR497710_1|temp|nonab|11828	0	-
chr2R	14218459	14218533	Tc1|reference|NA|SRR497710_1|temp|nonab|11829	0	+
chr2R	14218472	14218722	Tc1|reference|NA|SRR497710_1|temp|nonab|11830	0	-
chr2R	14219798	14219878	roo|reference|NA|SRR497710_1|temp|nonab|11831	0	-
chr2R	14276157	14276206	roo|reference|NA|SRR497710_1|temp|nonab|11832	0	+
chr2R	14285865	14285978	roo|reference|NA|SRR497710_1|temp|nonab|11833	0	+
chr2R	14319025	14319123	roo|reference|NA|SRR497710_1|temp|nonab|11834	0	+
chr2R	14319060	14319135	roo|reference|NA|SRR497710_1|temp|nonab|11835	0	+
chr2R	14346288	14346367	roo|reference|NA|SRR497710_1|temp|nonab|11836	0	+
chr2R	14346292	14346358	roo|reference|NA|SRR497710_1|temp|nonab|11837	0	+
chr2R	14392307	14392356	INE_1|reference|NA|SRR497710_1|temp|nonab|11838	0	+
chr2R	14419529	14419636	roo|reference|NA|SRR497710_1|temp|nonab|11839	0	-
chr2R	14437325	14437393	roo|reference|NA|SRR497710_1|temp|nonab|11840	0	+
chr2R	14477889	14477892	blood|non-reference|0.1562|SRR497710_1|temp|rp|11841	0	+
chr2R	14495887	14495961	roo|reference|NA|SRR497710_1|temp|nonab|11842	0	+
chr2R	14508187	14508236	roo|reference|NA|SRR497710_1|temp|nonab|11843	0	+
chr2R	14508191	14508242	roo|reference|NA|SRR497710_1|temp|nonab|11844	0	+
chr2R	14508856	14508932	roo|reference|NA|SRR497710_1|temp|nonab|11845	0	+
chr2R	14537143	14537202	INE_1|reference|NA|SRR497710_1|temp|nonab|11846	0	+
chr2R	14590514	14590518	Stalker2|non-reference|1.0000|SRR497710_1|temp|sr|11847	0	+
chr2R	14684332	14684375	R1A1_element|reference|NA|SRR497710_1|temp|nonab|11848	0	+
chr2R	14764676	14764711	roo|non-reference|1.0000|SRR497710_1|temp|rp|11849	0	+
chr2R	14871386	14871435	INE_1|reference|NA|SRR497710_1|temp|nonab|11850	0	+
chr2R	14875251	14875739	Transpac|non-reference|0.2041|SRR497710_1|temp|rp|11851	0	-
chr2R	14921536	14921538	pogo|non-reference|0.9592|SRR497710_1|temp|sr|11852	0	+
chr2R	14946137	14946218	roo|reference|NA|SRR497710_1|temp|nonab|11853	0	-
chr2R	14946163	14946244	roo|reference|NA|SRR497710_1|temp|nonab|11854	0	-
chr2R	14946179	14946286	roo|reference|NA|SRR497710_1|temp|nonab|11855	0	-
chr2R	14946191	14946312	roo|reference|NA|SRR497710_1|temp|nonab|11856	0	-
chr2R	15003631	15003715	INE_1|reference|NA|SRR497710_1|temp|nonab|11857	0	-
chr2R	15009050	15009127	roo|reference|NA|SRR497710_1|temp|nonab|11858	0	+
chr2R	15015511	15016172	mdg1|reference|NA|SRR497710_1|temp|nonab|11859	0	-
chr2R	15016112	15021928	mdg1|reference|NA|SRR497710_1|temp|nonab|11860	0	-
chr2R	15019928	15022878	mdg1|reference|NA|SRR497710_1|temp|nonab|11861	0	-
chr2R	15043828	15043921	roo|reference|NA|SRR497710_1|temp|nonab|11862	0	-
chr2R	15043846	15043916	roo|reference|NA|SRR497710_1|temp|nonab|11863	0	-
chr2R	15077128	15077135	3S18|non-reference|0.2955|SRR497710_1|temp|rp|11864	0	-
chr2R	15085033	15092025	297|reference|NA|SRR497710_1|temp|nonab|11865	0	+
chr2R	15119371	15120517	Tirant|reference|NA|SRR497710_1|temp|nonab|11866	0	+
chr2R	15120012	15127796	Tirant|reference|NA|SRR497710_1|temp|nonab|11867	0	+
chr2R	15155076	15155080	Stalker2|non-reference|1.0000|SRR497710_1|temp|sr|11868	0	-
chr2R	15188964	15188969	3S18|non-reference|0.2545|SRR497710_1|temp|sr|11869	0	-
chr2R	15251272	15251342	copia|non-reference|0.2000|SRR497710_1|temp|rp|11870	0	+
chr2R	15258245	15258304	INE_1|reference|NA|SRR497710_1|temp|nonab|11871	0	+
chr2R	15309589	15309797	hopper2|reference|NA|SRR497710_1|temp|nonab|11872	0	-
chr2R	15311259	15311321	Tc3|reference|NA|SRR497710_1|temp|nonab|11873	0	+
chr2R	15325672	15325758	INE_1|reference|NA|SRR497710_1|temp|nonab|11874	0	+
chr2R	15372541	15372586	1360|reference|NA|SRR497710_1|temp|nonab|11875	0	-
chr2R	15372731	15372809	1360|reference|NA|SRR497710_1|temp|nonab|11876	0	-
chr2R	15372801	15373237	1360|reference|NA|SRR497710_1|temp|nonab|11877	0	-
chr2R	15409925	15410015	roo|reference|NA|SRR497710_1|temp|nonab|11878	0	+
chr2R	15409947	15410051	roo|reference|NA|SRR497710_1|temp|nonab|11879	0	+
chr2R	15459046	15459106	roo|reference|NA|SRR497710_1|temp|nonab|11880	0	+
chr2R	15475014	15475077	roo|reference|NA|SRR497710_1|temp|nonab|11881	0	-
chr2R	15475027	15475079	roo|reference|NA|SRR497710_1|temp|nonab|11882	0	-
chr2R	15479699	15479752	roo|reference|NA|SRR497710_1|temp|nonab|11883	0	-
chr2R	15487817	15487868	roo|reference|NA|SRR497710_1|temp|nonab|11884	0	-
chr2R	15488309	15488428	roo|reference|NA|SRR497710_1|temp|nonab|11885	0	-
chr2R	15488330	15488443	roo|reference|NA|SRR497710_1|temp|nonab|11886	0	-
chr2R	15488359	15488459	roo|reference|NA|SRR497710_1|temp|nonab|11887	0	-
chr2R	15488378	15488480	roo|reference|NA|SRR497710_1|temp|nonab|11888	0	-
chr2R	15488392	15488501	roo|reference|NA|SRR497710_1|temp|nonab|11889	0	-
chr2R	15488411	15488518	roo|reference|NA|SRR497710_1|temp|nonab|11890	0	-
chr2R	15500382	15500393	roo|non-reference|1.0000|SRR497710_1|temp|sr|11891	0	-
chr2R	15590103	15590148	R1A1_element|reference|NA|SRR497710_1|temp|nonab|11892	0	-
chr2R	15620201	15620301	roo|reference|NA|SRR497710_1|temp|nonab|11893	0	-
chr2R	15620228	15620323	roo|reference|NA|SRR497710_1|temp|nonab|11894	0	-
chr2R	15636800	15636806	roo|non-reference|1.0000|SRR497710_1|temp|sr|11895	0	+
chr2R	15652565	15652678	roo|reference|NA|SRR497710_1|temp|nonab|11896	0	+
chr2R	15652598	15652666	roo|reference|NA|SRR497710_1|temp|nonab|11897	0	+
chr2R	15652599	15652676	roo|reference|NA|SRR497710_1|temp|nonab|11898	0	+
chr2R	15662356	15662455	roo|reference|NA|SRR497710_1|temp|nonab|11899	0	-
chr2R	15693105	15693195	INE_1|reference|NA|SRR497710_1|temp|nonab|11900	0	+
chr2R	15693282	15693334	INE_1|reference|NA|SRR497710_1|temp|nonab|11901	0	+
chr2R	15735252	15735306	roo|reference|NA|SRR497710_1|temp|nonab|11902	0	+
chr2R	15735778	15735858	roo|reference|NA|SRR497710_1|temp|nonab|11903	0	+
chr2R	15736154	15736259	roo|reference|NA|SRR497710_1|temp|nonab|11904	0	+
chr2R	15736159	15736251	roo|reference|NA|SRR497710_1|temp|nonab|11905	0	+
chr2R	15736171	15736264	roo|reference|NA|SRR497710_1|temp|nonab|11906	0	+
chr2R	15743826	15743901	roo|reference|NA|SRR497710_1|temp|nonab|11907	0	+
chr2R	15743836	15743894	roo|reference|NA|SRR497710_1|temp|nonab|11908	0	+
chr2R	15774634	15774749	roo|reference|NA|SRR497710_1|temp|nonab|11909	0	-
chr2R	15774659	15774743	roo|reference|NA|SRR497710_1|temp|nonab|11910	0	-
chr2R	15774692	15774826	TART_B|reference|NA|SRR497710_1|temp|nonab|11911	0	-
chr2R	15796617	15796621	Transpac|non-reference|0.3043|SRR497710_1|temp|sr|11912	0	+
chr2R	15807345	15807405	roo|reference|NA|SRR497710_1|temp|nonab|11913	0	-
chr2R	15855763	15855805	INE_1|reference|NA|SRR497710_1|temp|nonab|11914	0	-
chr2R	15903507	15903568	roo|reference|NA|SRR497710_1|temp|nonab|11915	0	+
chr2R	15908280	15908334	Doc3_element|reference|NA|SRR497710_1|temp|nonab|11916	0	+
chr2R	15914711	15914717	copia|non-reference|1.0000|SRR497710_1|temp|sr|11917	0	-
chr2R	15918609	15918613	copia|non-reference|0.8710|SRR497710_1|temp|rp|11918	0	+
chr2R	16059222	16059331	roo|reference|NA|SRR497710_1|temp|nonab|11919	0	+
chr2R	16066450	16066544	roo|reference|NA|SRR497710_1|temp|nonab|11920	0	-
chr2R	16081679	16081763	roo|reference|NA|SRR497710_1|temp|nonab|11921	0	-
chr2R	16086099	16086182	roo|reference|NA|SRR497710_1|temp|nonab|11922	0	-
chr2R	16086131	16086194	roo|reference|NA|SRR497710_1|temp|nonab|11923	0	-
chr2R	16128153	16128158	Transpac|non-reference|0.3860|SRR497710_1|temp|rp|11924	0	-
chr2R	16152261	16152540	INE_1|reference|NA|SRR497710_1|temp|nonab|11925	0	+
chr2R	16152540	16152594	INE_1|reference|NA|SRR497710_1|temp|nonab|11926	0	+
chr2R	16193898	16193962	INE_1|reference|NA|SRR497710_1|temp|nonab|11927	0	+
chr2R	16219800	16219830	Bari1|reference|NA|SRR497710_1|temp|nonab|11928	0	-
chr2R	16248530	16248536	roo|non-reference|1.0000|SRR497710_1|temp|sr|11929	0	-
chr2R	16257969	16257975	Stalker4|non-reference|0.9551|SRR497710_1|temp|rp|11931	0	-
chr2R	16283014	16283078	INE_1|reference|NA|SRR497710_1|temp|nonab|11932	0	+
chr2R	16287502	16287561	INE_1|reference|NA|SRR497710_1|temp|nonab|11933	0	+
chr2R	16355697	16355760	roo|reference|NA|SRR497710_1|temp|nonab|11934	0	-
chr2R	16362454	16362549	roo|reference|NA|SRR497710_1|temp|nonab|11935	0	+
chr2R	16383200	16383301	INE_1|reference|NA|SRR497710_1|temp|nonab|11936	0	+
chr2R	16408420	16408445	Doc|non-reference|0.7000|SRR497710_1|temp|rp|11937	0	-
chr2R	16431477	16431662	297|non-reference|0.2222|SRR497710_1|temp|rp|11938	0	-
chr2R	16456321	16456380	INE_1|reference|NA|SRR497710_1|temp|nonab|11939	0	+
chr2R	16688487	16688539	INE_1|reference|NA|SRR497710_1|temp|nonab|11940	0	+
chr2R	16718000	16718010	blood|non-reference|0.1294|SRR497710_1|temp|rp|11941	0	+
chr2R	16733324	16733396	roo|reference|NA|SRR497710_1|temp|nonab|11942	0	+
chr2R	16733356	16733415	Doc3_element|reference|NA|SRR497710_1|temp|nonab|11943	0	+
chr2R	16783080	16783169	Juan|non-reference|0.1250|SRR497710_1|temp|rp|11944	0	-
chr2R	16840451	16840489	INE_1|reference|NA|SRR497710_1|temp|nonab|11945	0	-
chr2R	16862465	16862507	INE_1|reference|NA|SRR497710_1|temp|nonab|11946	0	-
chr2R	16933173	16933181	roo|non-reference|0.9858|SRR497710_1|temp|sr|11947	0	+
chr2R	16960600	16960602	HMS_Beagle|non-reference|1.0000|SRR497710_1|temp|rp|11948	0	+
chr2R	17021016	17021176	INE_1|reference|NA|SRR497710_1|temp|nonab|11949	0	+
chr2R	17021234	17021290	INE_1|reference|NA|SRR497710_1|temp|nonab|11950	0	+
chr2R	17029000	17029008	copia|non-reference|0.8605|SRR497710_1|temp|rp|11951	0	-
chr2R	17066986	17067078	roo|reference|NA|SRR497710_1|temp|nonab|11952	0	-
chr2R	17067019	17067120	roo|reference|NA|SRR497710_1|temp|nonab|11953	0	-
chr2R	17067045	17067141	roo|reference|NA|SRR497710_1|temp|nonab|11954	0	-
chr2R	17067070	17067192	roo|reference|NA|SRR497710_1|temp|nonab|11955	0	-
chr2R	17075572	17075642	roo|reference|NA|SRR497710_1|temp|nonab|11956	0	-
chr2R	17075575	17075637	roo|reference|NA|SRR497710_1|temp|nonab|11957	0	-
chr2R	17075725	17075793	roo|reference|NA|SRR497710_1|temp|nonab|11958	0	-
chr2R	17132634	17132708	INE_1|reference|NA|SRR497710_1|temp|nonab|11959	0	+
chr2R	17135184	17135264	copia|reference|NA|SRR497710_1|temp|nonab|11960	0	-
chr2R	17146014	17146175	G5A|reference|NA|SRR497710_1|temp|nonab|11961	0	+
chr2R	17278883	17278889	diver|non-reference|0.7009|SRR497710_1|temp|sr|11962	0	+
chr2R	17286937	17286946	hobo|non-reference|1.0000|SRR497710_1|temp|sr|11963	0	+
chr2R	17374188	17374304	roo|reference|NA|SRR497710_1|temp|nonab|11964	0	+
chr2R	17421830	17421910	roo|reference|NA|SRR497710_1|temp|nonab|11965	0	+
chr2R	17435688	17435694	Transpac|non-reference|0.3103|SRR497710_1|temp|sr|11966	0	+
chr2R	17448295	17448356	INE_1|reference|NA|SRR497710_1|temp|nonab|11967	0	+
chr2R	17451543	17451700	INE_1|reference|NA|SRR497710_1|temp|nonab|11968	0	+
chr2R	17451893	17452021	INE_1|reference|NA|SRR497710_1|temp|nonab|11969	0	+
chr2R	17463010	17463070	roo|reference|NA|SRR497710_1|temp|nonab|11970	0	+
chr2R	17463628	17463732	Tc3|reference|NA|SRR497710_1|temp|nonab|11971	0	+
chr2R	17493043	17493105	jockey|non-reference|0.8235|SRR497710_1|temp|rp|11972	0	-
chr2R	17528728	17528804	roo|reference|NA|SRR497710_1|temp|nonab|11973	0	-
chr2R	17614262	17614268	copia|non-reference|0.9796|SRR497710_1|temp|sr|11974	0	-
chr2R	17658595	17658636	INE_1|reference|NA|SRR497710_1|temp|nonab|11975	0	+
chr2R	17678570	17678667	roo|reference|NA|SRR497710_1|temp|nonab|11976	0	-
chr2R	17680665	17680711	copia|non-reference|0.2537|SRR497710_1|temp|rp|11977	0	+
chr2R	17782415	17782964	pogo|reference|NA|SRR497710_1|temp|nonab|11978	0	+
chr2R	17782955	17783563	pogo|reference|NA|SRR497710_1|temp|nonab|11979	0	+
chr2R	17784078	17784167	pogo|reference|NA|SRR497710_1|temp|nonab|11980	0	-
chr2R	17784176	17784264	pogo|reference|NA|SRR497710_1|temp|nonab|11981	0	-
chr2R	17811279	17811362	roo|reference|NA|SRR497710_1|temp|nonab|11982	0	+
chr2R	17821147	17821218	roo|reference|NA|SRR497710_1|temp|nonab|11983	0	+
chr2R	17823896	17823984	roo|reference|NA|SRR497710_1|temp|nonab|11984	0	+
chr2R	17827774	17827866	roo|reference|NA|SRR497710_1|temp|nonab|11985	0	+
chr2R	17926048	17926054	roo|non-reference|0.9800|SRR497710_1|temp|sr|11986	0	+
chr2R	17937159	17937164	297|non-reference|0.8250|SRR497710_1|temp|rp|11987	0	+
chr2R	17960315	17960327	F_element|non-reference|0.8077|SRR497710_1|temp|rp|11988	0	+
chr2R	17969903	17969939	Doc3_element|reference|NA|SRR497710_1|temp|nonab|11989	0	+
chr2R	17977405	17977408	Idefix|non-reference|0.7667|SRR497710_1|temp|rp|11990	0	+
chr2R	17991759	17991854	roo|reference|NA|SRR497710_1|temp|nonab|11991	0	-
chr2R	18007916	18007986	roo|reference|NA|SRR497710_1|temp|nonab|11992	0	+
chr2R	18026229	18026239	opus|non-reference|0.8804|SRR497710_1|temp|rp|11993	0	-
chr2R	18032346	18032467	hobo|reference|NA|SRR497710_1|temp|nonab|11994	0	+
chr2R	18079393	18079602	Stalker4|reference|NA|SRR497710_1|temp|nonab|11995	0	+
chr2R	18079656	18080181	gtwin|reference|NA|SRR497710_1|temp|nonab|11996	0	-
chr2R	18080941	18081068	hobo|reference|NA|SRR497710_1|temp|nonab|11997	0	+
chr2R	18081069	18081174	hobo|reference|NA|SRR497710_1|temp|nonab|11998	0	+
chr2R	18081178	18081488	hobo|reference|NA|SRR497710_1|temp|nonab|11999	0	+
chr2R	18081511	18081860	hobo|reference|NA|SRR497710_1|temp|nonab|12000	0	+
chr2R	18090283	18090372	roo|reference|NA|SRR497710_1|temp|nonab|12001	0	+
chr2R	18090498	18090592	roo|reference|NA|SRR497710_1|temp|nonab|12002	0	+
chr2R	18101648	18101746	roo|reference|NA|SRR497710_1|temp|nonab|12003	0	-
chr2R	18101675	18101766	roo|reference|NA|SRR497710_1|temp|nonab|12004	0	-
chr2R	18246588	18246656	roo|reference|NA|SRR497710_1|temp|nonab|12005	0	-
chr2R	18267957	18268020	roo|reference|NA|SRR497710_1|temp|nonab|12006	0	-
chr2R	18268135	18268213	roo|reference|NA|SRR497710_1|temp|nonab|12007	0	-
chr2R	18271616	18271699	roo|reference|NA|SRR497710_1|temp|nonab|12008	0	-
chr2R	18281173	18281287	roo|reference|NA|SRR497710_1|temp|nonab|12009	0	-
chr2R	18281202	18281311	roo|reference|NA|SRR497710_1|temp|nonab|12010	0	-
chr2R	18281223	18281335	roo|reference|NA|SRR497710_1|temp|nonab|12011	0	-
chr2R	18281241	18281356	roo|reference|NA|SRR497710_1|temp|nonab|12012	0	-
chr2R	18281262	18281378	roo|reference|NA|SRR497710_1|temp|nonab|12013	0	-
chr2R	18288260	18288315	roo|reference|NA|SRR497710_1|temp|nonab|12014	0	-
chr2R	18311562	18311640	roo|reference|NA|SRR497710_1|temp|nonab|12015	0	+
chr2R	18311888	18311955	roo|reference|NA|SRR497710_1|temp|nonab|12016	0	+
chr2R	18312216	18312306	roo|reference|NA|SRR497710_1|temp|nonab|12017	0	+
chr2R	18358463	18362137	jockey|reference|NA|SRR497710_1|temp|nonab|12018	0	-
chr2R	18362137	18371249	roo|reference|NA|SRR497710_1|temp|nonab|12019	0	-
chr2R	18371247	18372590	jockey|reference|NA|SRR497710_1|temp|nonab|12020	0	-
chr2R	18400357	18400419	copia|non-reference|0.1515|SRR497710_1|temp|rp|12021	0	+
chr2R	18413270	18413288	Transpac|non-reference|0.2623|SRR497710_1|temp|sr|12022	0	-
chr2R	18487252	18487288	INE_1|reference|NA|SRR497710_1|temp|nonab|12023	0	+
chr2R	18527325	18527418	mdg1|non-reference|0.5267|SRR497710_1|temp|rp|12024	0	-
chr2R	18604765	18604819	INE_1|reference|NA|SRR497710_1|temp|nonab|12025	0	+
chr2R	18645365	18645433	roo|reference|NA|SRR497710_1|temp|nonab|12026	0	-
chr2R	18645365	18645420	roo|reference|NA|SRR497710_1|temp|nonab|12027	0	-
chr2R	18647249	18647299	INE_1|reference|NA|SRR497710_1|temp|nonab|12028	0	+
chr2R	18661103	18661172	copia|non-reference|0.1346|SRR497710_1|temp|rp|12029	0	-
chr2R	18675477	18675530	297|non-reference|0.1290|SRR497710_1|temp|rp|12030	0	-
chr2R	18686016	18686096	roo|reference|NA|SRR497710_1|temp|nonab|12031	0	-
chr2R	18740260	18740265	3S18|non-reference|0.1505|SRR497710_1|temp|sr|12032	0	+
chr2R	18745940	18746046	roo|reference|NA|SRR497710_1|temp|nonab|12033	0	+
chr2R	18746095	18746199	roo|reference|NA|SRR497710_1|temp|nonab|12034	0	+
chr2R	18803294	18803349	copia|non-reference|0.1250|SRR497710_1|temp|rp|12035	0	+
chr2R	18807868	18807878	BS|non-reference|0.7586|SRR497710_1|temp|rp|12036	0	+
chr2R	18858290	18860019	Bari1|reference|NA|SRR497710_1|temp|nonab|12037	0	-
chr2R	18870783	18870854	roo|reference|NA|SRR497710_1|temp|nonab|12038	0	-
chr2R	18870959	18871056	roo|reference|NA|SRR497710_1|temp|nonab|12039	0	+
chr2R	18878504	18878614	roo|reference|NA|SRR497710_1|temp|nonab|12040	0	+
chr2R	18878512	18878604	roo|reference|NA|SRR497710_1|temp|nonab|12041	0	+
chr2R	18878532	18878614	roo|reference|NA|SRR497710_1|temp|nonab|12042	0	+
chr2R	18906845	18906913	roo|reference|NA|SRR497710_1|temp|nonab|12043	0	+
chr2R	18908520	18908592	roo|reference|NA|SRR497710_1|temp|nonab|12044	0	+
chr2R	18908533	18908598	roo|reference|NA|SRR497710_1|temp|nonab|12045	0	+
chr2R	18934718	18934786	roo|reference|NA|SRR497710_1|temp|nonab|12046	0	+
chr2R	18942446	18942533	roo|reference|NA|SRR497710_1|temp|nonab|12047	0	+
chr2R	18942452	18942554	roo|reference|NA|SRR497710_1|temp|nonab|12048	0	+
chr2R	18964499	18964562	roo|reference|NA|SRR497710_1|temp|nonab|12049	0	+
chr2R	18965397	18965486	roo|reference|NA|SRR497710_1|temp|nonab|12050	0	+
chr2R	18966399	18966459	roo|reference|NA|SRR497710_1|temp|nonab|12051	0	-
chr2R	19028945	19029148	roo|reference|NA|SRR497710_1|temp|nonab|12052	0	-
chr2R	19029069	19029162	roo|reference|NA|SRR497710_1|temp|nonab|12053	0	-
chr2R	19029077	19029201	roo|reference|NA|SRR497710_1|temp|nonab|12054	0	-
chr2R	19029098	19029214	roo|reference|NA|SRR497710_1|temp|nonab|12055	0	-
chr2R	19030857	19030870	flea|non-reference|1.0000|SRR497710_1|temp|sr|12056	0	-
chr2R	19143619	19143626	Juan|non-reference|0.5250|SRR497710_1|temp|rp|12057	0	-
chr2R	19156144	19156243	roo|reference|NA|SRR497710_1|temp|nonab|12058	0	+
chr2R	19159932	19160005	roo|reference|NA|SRR497710_1|temp|nonab|12059	0	+
chr2R	19159945	19160004	roo|reference|NA|SRR497710_1|temp|nonab|12060	0	+
chr2R	19179968	19179976	copia|non-reference|0.8387|SRR497710_1|temp|rp|12061	0	-
chr2R	19203682	19203694	roo|non-reference|0.7778|SRR497710_1|temp|rp|12062	0	+
chr2R	19216386	19216391	297|non-reference|0.9583|SRR497710_1|temp|sr|12063	0	-
chr2R	19253883	19253897	jockey|non-reference|0.9697|SRR497710_1|temp|rp|12064	0	-
chr2R	19303270	19303380	roo|reference|NA|SRR497710_1|temp|nonab|12065	0	+
chr2R	19303282	19303377	roo|reference|NA|SRR497710_1|temp|nonab|12066	0	+
chr2R	19330323	19330329	McClintock|non-reference|1.0000|SRR497710_1|temp|sr|12067	0	+
chr2R	19495171	19495250	roo|reference|NA|SRR497710_1|temp|nonab|12068	0	-
chr2R	19525147	19525162	jockey|non-reference|0.8222|SRR497710_1|temp|rp|12069	0	-
chr2R	19560555	19560588	jockey|non-reference|0.9800|SRR497710_1|temp|rp|12070	0	+
chr2R	19584324	19584338	jockey|non-reference|0.4568|SRR497710_1|temp|rp|12071	0	+
chr2R	19688368	19688379	Doc|non-reference|0.9733|SRR497710_1|temp|sr|12072	0	-
chr2R	19715909	19719280	blood|reference|NA|SRR497710_1|temp|nonab|12073	0	+
chr2R	19717280	19723321	blood|reference|NA|SRR497710_1|temp|nonab|12074	0	+
chr2R	19726539	19726546	copia|non-reference|0.4127|SRR497710_1|temp|sr|12075	0	+
chr2R	19728389	19728613	S2|reference|NA|SRR497710_1|temp|nonab|12076	0	-
chr2R	19794345	19794359	G2|non-reference|1.0000|SRR497710_1|temp|rp|12077	0	+
chr2R	19874547	19874554	Tabor|non-reference|1.0000|SRR497710_1|temp|sr|12078	0	+
chr2R	19896924	19896975	roo|reference|NA|SRR497710_1|temp|nonab|12079	0	+
chr2R	19946926	19947134	INE_1|reference|NA|SRR497710_1|temp|nonab|12080	0	+
chr2R	20088068	20088101	1360|reference|NA|SRR497710_1|temp|nonab|12081	0	-
chr2R	20110513	20110582	roo|reference|NA|SRR497710_1|temp|nonab|12082	0	+
chr2R	20115751	20115812	roo|reference|NA|SRR497710_1|temp|nonab|12083	0	+
chr2R	20166706	20166759	roo|reference|NA|SRR497710_1|temp|nonab|12084	0	+
chr2R	20167722	20167832	roo|reference|NA|SRR497710_1|temp|nonab|12085	0	+
chr2R	20191511	20191561	roo|reference|NA|SRR497710_1|temp|nonab|12086	0	-
chr2R	20207167	20207245	roo|reference|NA|SRR497710_1|temp|nonab|12087	0	-
chr2R	20207177	20207245	roo|reference|NA|SRR497710_1|temp|nonab|12088	0	-
chr2R	20207200	20207245	roo|reference|NA|SRR497710_1|temp|nonab|12089	0	-
chr2R	20207836	20207899	roo|reference|NA|SRR497710_1|temp|nonab|12090	0	+
chr2R	20250785	20250803	3S18|non-reference|0.1930|SRR497710_1|temp|rp|12091	0	-
chr2R	20301950	20301956	roo|non-reference|0.9800|SRR497710_1|temp|sr|12092	0	+
chr2R	20302817	20302868	roo|reference|NA|SRR497710_1|temp|nonab|12093	0	+
chr2R	20305548	20305736	F_element|non-reference|0.3846|SRR497710_1|temp|rp|12094	0	-
chr2R	20339398	20339498	roo|reference|NA|SRR497710_1|temp|nonab|12095	0	-
chr2R	20339700	20339753	roo|reference|NA|SRR497710_1|temp|nonab|12096	0	-
chr2R	20340912	20340918	Quasimodo|non-reference|1.0000|SRR497710_1|temp|sr|12097	0	+
chr2R	20357478	20357544	roo|reference|NA|SRR497710_1|temp|nonab|12098	0	+
chr2R	20361166	20361207	INE_1|reference|NA|SRR497710_1|temp|nonab|12099	0	+
chr2R	20361191	20361319	INE_1|reference|NA|SRR497710_1|temp|nonab|12100	0	+
chr2R	20361326	20361423	INE_1|reference|NA|SRR497710_1|temp|nonab|12101	0	+
chr2R	20396580	20396623	roo|reference|NA|SRR497710_1|temp|nonab|12102	0	+
chr2R	20443916	20443922	rover|non-reference|0.1780|SRR497710_1|temp|rp|12103	0	+
chr2R	20485045	20485091	roo|reference|NA|SRR497710_1|temp|nonab|12104	0	-
chr2R	20485320	20485381	roo|reference|NA|SRR497710_1|temp|nonab|12105	0	+
chr2R	20490355	20490366	Rt1b|non-reference|0.9167|SRR497710_1|temp|rp|12106	0	+
chr2R	20496002	20496040	transib2|reference|NA|SRR497710_1|temp|nonab|12107	0	-
chr2R	20499424	20499509	roo|reference|NA|SRR497710_1|temp|nonab|12108	0	+
chr2R	20499436	20499518	roo|reference|NA|SRR497710_1|temp|nonab|12109	0	+
chr2R	20538363	20538405	INE_1|reference|NA|SRR497710_1|temp|nonab|12110	0	-
chr2R	20610948	20610950	flea|non-reference|0.8667|SRR497710_1|temp|sr|12111	0	-
chr2R	20754804	20754813	Stalker4|non-reference|0.7188|SRR497710_1|temp|rp|12112	0	-
chr2R	20754807	20754812	Stalker|non-reference|1.0000|SRR497710_1|temp|sr|12113	0	-
chr2R	20777052	20777156	roo|reference|NA|SRR497710_1|temp|nonab|12114	0	-
chr2R	20869053	20869060	diver|non-reference|0.2807|SRR497710_1|temp|rp|12115	0	-
chr2R	20912221	20912225	412|non-reference|1.0000|SRR497710_1|temp|sr|12116	0	+
chr2R	20923292	20923385	roo|reference|NA|SRR497710_1|temp|nonab|12117	0	+
chr2R	20923315	20923387	roo|reference|NA|SRR497710_1|temp|nonab|12118	0	+
chr2R	20958655	20958778	roo|reference|NA|SRR497710_1|temp|nonab|12119	0	-
chr2R	20966900	20966908	roo|non-reference|0.9388|SRR497710_1|temp|rp|12120	0	+
chr2R	21004866	21004960	roo|reference|NA|SRR497710_1|temp|nonab|12121	0	+
chr2R	21004880	21004981	roo|reference|NA|SRR497710_1|temp|nonab|12122	0	+
chr2R	21005252	21005315	roo|reference|NA|SRR497710_1|temp|nonab|12123	0	+
chr2R	21078550	21078614	jockey|non-reference|0.1111|SRR497710_1|temp|rp|12124	0	+
chr2R	21138788	21138869	roo|reference|NA|SRR497710_1|temp|nonab|12125	0	-
chr2R	21149563	21149654	roo|reference|NA|SRR497710_1|temp|nonab|12126	0	-
chr2R	21149576	21149679	roo|reference|NA|SRR497710_1|temp|nonab|12127	0	-
chr2R	21149594	21149697	roo|reference|NA|SRR497710_1|temp|nonab|12128	0	-
chr2R	21149609	21149723	roo|reference|NA|SRR497710_1|temp|nonab|12129	0	-
chr2R	21149632	21149742	roo|reference|NA|SRR497710_1|temp|nonab|12130	0	-
chr2R	21220797	21220903	roo|reference|NA|SRR497710_1|temp|nonab|12131	0	-
chr2R	21221387	21221468	roo|reference|NA|SRR497710_1|temp|nonab|12132	0	-
chr2R	21221395	21221516	roo|reference|NA|SRR497710_1|temp|nonab|12133	0	-
chr2R	21221489	21221596	roo|reference|NA|SRR497710_1|temp|nonab|12134	0	-
chr2R	21221525	21221628	roo|reference|NA|SRR497710_1|temp|nonab|12135	0	-
chr2R	21221545	21221650	roo|reference|NA|SRR497710_1|temp|nonab|12136	0	-
chr2R	21239457	21239505	INE_1|reference|NA|SRR497710_1|temp|nonab|12137	0	-
chr2R	21250558	21250636	roo|reference|NA|SRR497710_1|temp|nonab|12138	0	-
chr2R	21338535	21338629	roo|reference|NA|SRR497710_1|temp|nonab|12139	0	+
chr2R	21352732	21352786	hobo|reference|NA|SRR497710_1|temp|nonab|12140	0	+
chr2R	21367320	21367325	micropia|non-reference|0.9884|SRR497710_1|temp|sr|12141	0	+
chr2R	21474976	21474979	springer|non-reference|0.1500|SRR497710_1|temp|rp|12142	0	+
chr2R	21508001	21508006	297|non-reference|0.9722|SRR497710_1|temp|sr|12143	0	-
chr2R	21650279	21650402	BS|reference|NA|SRR497710_1|temp|nonab|12144	0	+
chr2R	21650338	21650414	roo|reference|NA|SRR497710_1|temp|nonab|12145	0	+
chr2R	21650529	21650637	roo|reference|NA|SRR497710_1|temp|nonab|12146	0	+
chr2R	21726998	21727050	INE_1|reference|NA|SRR497710_1|temp|nonab|12147	0	-
chr2R	21774896	21774966	INE_1|reference|NA|SRR497710_1|temp|nonab|12148	0	-
chr2R	21803317	21803322	roo|non-reference|1.0000|SRR497710_1|temp|sr|12149	0	+
chr2R	21808696	21808703	flea|non-reference|0.9412|SRR497710_1|temp|sr|12150	0	+
chr2R	21818596	21818651	INE_1|reference|NA|SRR497710_1|temp|nonab|12151	0	+
chr2R	21830481	21830486	blood|non-reference|1.0000|SRR497710_1|temp|rp|12152	0	+
chr2R	21897490	21897499	diver|non-reference|0.2059|SRR497710_1|temp|rp|12153	0	-
chr2R	22120812	22120884	INE_1|reference|NA|SRR497710_1|temp|nonab|12154	0	-
chr2R	22157325	22157395	roo|reference|NA|SRR497710_1|temp|nonab|12155	0	+
chr2R	22157333	22157403	gypsy11|reference|NA|SRR497710_1|temp|nonab|12156	0	+
chr2R	22162963	22163059	roo|reference|NA|SRR497710_1|temp|nonab|12157	0	+
chr2R	22164851	22164943	roo|reference|NA|SRR497710_1|temp|nonab|12158	0	+
chr2R	22164862	22164934	roo|reference|NA|SRR497710_1|temp|nonab|12159	0	+
chr2R	22164876	22164943	roo|reference|NA|SRR497710_1|temp|nonab|12160	0	+
chr2R	22262984	22263095	roo|reference|NA|SRR497710_1|temp|nonab|12161	0	+
chr2R	22263016	22263108	roo|reference|NA|SRR497710_1|temp|nonab|12162	0	+
chr2R	22344840	22344944	roo|reference|NA|SRR497710_1|temp|nonab|12163	0	-
chr2R	22357889	22357942	INE_1|reference|NA|SRR497710_1|temp|nonab|12164	0	+
chr2R	22465374	22465511	BS|reference|NA|SRR497710_1|temp|nonab|12165	0	+
chr2R	22587713	22587720	Transpac|non-reference|0.1961|SRR497710_1|temp|rp|12166	0	+
chr2R	22605929	22605935	Transpac|non-reference|0.4340|SRR497710_1|temp|sr|12167	0	+
chr2R	22650234	22650465	INE_1|reference|NA|SRR497710_1|temp|nonab|12168	0	+
chr2R	22659047	22659050	copia|non-reference|1.0000|SRR497710_1|temp|rp|12169	0	-
chr2R	22679143	22679239	roo|reference|NA|SRR497710_1|temp|nonab|12170	0	+
chr2R	22686523	22686529	copia|non-reference|1.0000|SRR497710_1|temp|sr|12171	0	-
chr2R	22760239	22760336	roo|reference|NA|SRR497710_1|temp|nonab|12172	0	-
chr2R	22760252	22760365	roo|reference|NA|SRR497710_1|temp|nonab|12173	0	-
chr2R	22760257	22760343	roo|reference|NA|SRR497710_1|temp|nonab|12174	0	-
chr2R	22780455	22780460	412|non-reference|0.9825|SRR497710_1|temp|sr|12175	0	+
chr2R	22796828	22796841	jockey|non-reference|0.1754|SRR497710_1|temp|rp|12176	0	+
chr2R	22815865	22815976	INE_1|reference|NA|SRR497710_1|temp|nonab|12177	0	-
chr2R	22861126	22861260	INE_1|reference|NA|SRR497710_1|temp|nonab|12178	0	+
chr2R	22893890	22893988	roo|reference|NA|SRR497710_1|temp|nonab|12179	0	+
chr2R	22893901	22894013	roo|reference|NA|SRR497710_1|temp|nonab|12180	0	+
chr2R	22973356	22973360	blood|non-reference|1.0000|SRR497710_1|temp|sr|12181	0	-
chr2R	23042540	23042585	roo|reference|NA|SRR497710_1|temp|nonab|12182	0	-
chr2R	23268482	23268487	Quasimodo|non-reference|0.9828|SRR497710_1|temp|rp|12183	0	+
chr2R	23283227	23283308	roo|reference|NA|SRR497710_1|temp|nonab|12184	0	-
chr2R	23306267	23306376	roo|reference|NA|SRR497710_1|temp|nonab|12185	0	-
chr2R	23421327	23421332	jockey|non-reference|0.8125|SRR497710_1|temp|rp|12186	0	-
chr2R	23640890	23640895	micropia|non-reference|0.9859|SRR497710_1|temp|sr|12187	0	-
chr2R	23651929	23652026	roo|reference|NA|SRR497710_1|temp|nonab|12188	0	+
chr2R	23651950	23652037	roo|reference|NA|SRR497710_1|temp|nonab|12189	0	+
chr2R	23676163	23676241	roo|reference|NA|SRR497710_1|temp|nonab|12190	0	+
chr2R	23712985	23713076	roo|reference|NA|SRR497710_1|temp|nonab|12191	0	-
chr2R	23712995	23713069	roo|reference|NA|SRR497710_1|temp|nonab|12192	0	-
chr2R	23718647	23718653	roo|non-reference|0.9898|SRR497710_1|temp|sr|12193	0	-
chr2R	23755900	23756008	roo|reference|NA|SRR497710_1|temp|nonab|12194	0	-
chr2R	23756736	23756827	roo|reference|NA|SRR497710_1|temp|nonab|12195	0	-
chr2R	23822959	23822973	Rt1b|non-reference|0.9231|SRR497710_1|temp|rp|12196	0	-
chr2R	23831244	23831286	jockey|non-reference|0.8472|SRR497710_1|temp|rp|12197	0	-
chr2R	23864107	23864158	roo|reference|NA|SRR497710_1|temp|nonab|12198	0	-
chr2R	24197352	24197492	INE_1|reference|NA|SRR497710_1|temp|nonab|12199	0	-
chr2R	24197476	24197605	INE_1|reference|NA|SRR497710_1|temp|nonab|12200	0	-
chr2R	24227151	24227214	roo|reference|NA|SRR497710_1|temp|nonab|12201	0	-
chr2R	24272835	24272903	roo|reference|NA|SRR497710_1|temp|nonab|12202	0	-
chr2R	24280719	24280801	roo|reference|NA|SRR497710_1|temp|nonab|12203	0	-
chr2R	24280731	24280802	roo|reference|NA|SRR497710_1|temp|nonab|12204	0	-
chr2R	24286845	24286930	roo|reference|NA|SRR497710_1|temp|nonab|12205	0	+
chr2R	24298306	24298367	roo|reference|NA|SRR497710_1|temp|nonab|12206	0	-
chr2R	24307518	24307524	Transpac|non-reference|0.4154|SRR497710_1|temp|sr|12207	0	-
chr2R	24332083	24332088	3S18|non-reference|0.3333|SRR497710_1|temp|sr|12208	0	-
chr2R	24333554	24333638	roo|reference|NA|SRR497710_1|temp|nonab|12209	0	-
chr2R	24344323	24344411	roo|reference|NA|SRR497710_1|temp|nonab|12210	0	+
chr2R	24353483	24358640	roo|reference|NA|SRR497710_1|temp|nonab|12211	0	+
chr2R	24356640	24360560	roo|reference|NA|SRR497710_1|temp|nonab|12212	0	+
chr2R	24360547	24361787	roo|reference|NA|SRR497710_1|temp|nonab|12213	0	+
chr2R	24362531	24362601	roo|reference|NA|SRR497710_1|temp|nonab|12214	0	-
chr2R	24388606	24388618	jockey|non-reference|0.6964|SRR497710_1|temp|rp|12215	0	+
chr2R	24388905	24388919	jockey|non-reference|0.9885|SRR497710_1|temp|sr|12216	0	+
chr2R	24390697	24390784	roo|reference|NA|SRR497710_1|temp|nonab|12217	0	+
chr2R	24545034	24545119	roo|reference|NA|SRR497710_1|temp|nonab|12218	0	-
chr2R	24687816	24687830	jockey|non-reference|0.2034|SRR497710_1|temp|rp|12219	0	+
chr2R	24726402	24726504	roo|reference|NA|SRR497710_1|temp|nonab|12220	0	-
chr2R	24726410	24726516	roo|reference|NA|SRR497710_1|temp|nonab|12221	0	-
chr2R	24726425	24726536	roo|reference|NA|SRR497710_1|temp|nonab|12222	0	-
chr2R	24919231	24919276	1360|reference|NA|SRR497710_1|temp|nonab|12223	0	+
chr2R	25051678	25051854	G5A|reference|NA|SRR497710_1|temp|nonab|12224	0	-
chr2R	25088942	25089051	INE_1|reference|NA|SRR497710_1|temp|nonab|12225	0	-
chr2R	25089056	25089238	INE_1|reference|NA|SRR497710_1|temp|nonab|12226	0	-
chr2R	25089168	25089373	INE_1|reference|NA|SRR497710_1|temp|nonab|12227	0	-
chr2R	25089515	25089634	INE_1|reference|NA|SRR497710_1|temp|nonab|12228	0	-
chr2R	25089855	25090684	HB|reference|NA|SRR497710_1|temp|nonab|12229	0	+
chr2R	25090683	25090880	HB|reference|NA|SRR497710_1|temp|nonab|12230	0	+
chr2R	25097774	25097857	INE_1|reference|NA|SRR497710_1|temp|nonab|12231	0	+
chr2R	25107106	25107283	INE_1|reference|NA|SRR497710_1|temp|nonab|12232	0	-
chr2R	25123379	25123424	1360|reference|NA|SRR497710_1|temp|nonab|12233	0	+
chr2R	25131248	25131391	INE_1|reference|NA|SRR497710_1|temp|nonab|12234	0	+
chr2R	25133022	25133151	INE_1|reference|NA|SRR497710_1|temp|nonab|12235	0	+
chr2R	25141705	25148693	roo|reference|NA|SRR497710_1|temp|nonab|12236	0	+
chr2R	25148693	25149770	roo|reference|NA|SRR497710_1|temp|nonab|12237	0	+
chr2R	25149342	25150280	roo|reference|NA|SRR497710_1|temp|nonab|12238	0	+
chr2R	25150164	25150796	roo|reference|NA|SRR497710_1|temp|nonab|12239	0	+
chr2R	25150796	25157871	roo|reference|NA|SRR497710_1|temp|nonab|12240	0	+
chr2R	25157861	25159337	roo|reference|NA|SRR497710_1|temp|nonab|12241	0	+
chr2R	25172942	25172978	INE_1|reference|NA|SRR497710_1|temp|nonab|12242	0	-
chr2R	25173071	25173247	INE_1|reference|NA|SRR497710_1|temp|nonab|12243	0	-
chr2R	25174695	25174757	INE_1|reference|NA|SRR497710_1|temp|nonab|12244	0	-
chr2R	25174810	25174912	INE_1|reference|NA|SRR497710_1|temp|nonab|12245	0	-
chr2R	25178287	25178349	INE_1|reference|NA|SRR497710_1|temp|nonab|12246	0	+
chr2R	25178347	25178690	HB|reference|NA|SRR497710_1|temp|nonab|12247	0	-
chr2R	25178817	25178925	INE_1|reference|NA|SRR497710_1|temp|nonab|12248	0	-
chr2R	25182690	25182744	INE_1|reference|NA|SRR497710_1|temp|nonab|12249	0	+
chr2R	25188986	25189038	INE_1|reference|NA|SRR497710_1|temp|nonab|12250	0	-
chr2R	25189209	25189546	INE_1|reference|NA|SRR497710_1|temp|nonab|12251	0	-
chr2R	25195991	25196136	INE_1|reference|NA|SRR497710_1|temp|nonab|12252	0	-
chr2R	25196068	25196355	INE_1|reference|NA|SRR497710_1|temp|nonab|12253	0	-
chr2R	25196459	25196555	INE_1|reference|NA|SRR497710_1|temp|nonab|12254	0	-
chr2R	25204315	25204436	INE_1|reference|NA|SRR497710_1|temp|nonab|12255	0	+
chr2R	25204438	25204505	INE_1|reference|NA|SRR497710_1|temp|nonab|12256	0	+
chr2R	25210963	25211097	INE_1|reference|NA|SRR497710_1|temp|nonab|12257	0	-
chr2R	25211042	25211157	INE_1|reference|NA|SRR497710_1|temp|nonab|12258	0	-
chr2R	25211084	25211295	INE_1|reference|NA|SRR497710_1|temp|nonab|12259	0	-
chr2R	25216163	25216241	INE_1|reference|NA|SRR497710_1|temp|nonab|12260	0	+
chr2R	25216434	25216486	INE_1|reference|NA|SRR497710_1|temp|nonab|12261	0	+
chr2R	25217618	25217894	INE_1|reference|NA|SRR497710_1|temp|nonab|12262	0	+
chr2R	25217847	25217977	INE_1|reference|NA|SRR497710_1|temp|nonab|12263	0	+
chr2R	25237818	25237877	Ivk|reference|NA|SRR497710_1|temp|nonab|12264	0	+
chr2R	25238005	25238321	INE_1|reference|NA|SRR497710_1|temp|nonab|12265	0	+
chr2R	25241021	25241065	INE_1|reference|NA|SRR497710_1|temp|nonab|12266	0	-
chr2R	25250764	25250883	INE_1|reference|NA|SRR497710_1|temp|nonab|12267	0	-
chr2R	25250895	25251027	INE_1|reference|NA|SRR497710_1|temp|nonab|12268	0	-
chr2R	25252326	25252404	INE_1|reference|NA|SRR497710_1|temp|nonab|12269	0	+
chr2R	25252407	25252492	INE_1|reference|NA|SRR497710_1|temp|nonab|12270	0	-
chr2R	25252521	25252666	INE_1|reference|NA|SRR497710_1|temp|nonab|12271	0	-
chr2R	25252917	25252959	1360|reference|NA|SRR497710_1|temp|nonab|12272	0	+
chr2R	25252983	25253145	INE_1|reference|NA|SRR497710_1|temp|nonab|12273	0	-
chr2R	25254586	25254693	INE_1|reference|NA|SRR497710_1|temp|nonab|12274	0	-
chr2R	25255991	25256184	INE_1|reference|NA|SRR497710_1|temp|nonab|12275	0	+
chr2R	25258152	25258405	invader4|reference|NA|SRR497710_1|temp|nonab|12276	0	+
chr2R	25258395	25258514	invader4|reference|NA|SRR497710_1|temp|nonab|12277	0	+
chr2R	25258535	25258640	invader4|reference|NA|SRR497710_1|temp|nonab|12278	0	+
chr2R	25258630	25258888	invader4|reference|NA|SRR497710_1|temp|nonab|12279	0	+
chr2R	25259153	25259406	invader4|reference|NA|SRR497710_1|temp|nonab|12280	0	+
chr2R	25259396	25259654	invader4|reference|NA|SRR497710_1|temp|nonab|12281	0	+
chr2R	25259919	25260172	invader4|reference|NA|SRR497710_1|temp|nonab|12282	0	+
chr2R	25260162	25260420	invader4|reference|NA|SRR497710_1|temp|nonab|12283	0	+
chr2R	25260685	25260938	invader4|reference|NA|SRR497710_1|temp|nonab|12284	0	+
chr2R	25260928	25261186	invader4|reference|NA|SRR497710_1|temp|nonab|12285	0	+
chr2R	25261451	25261551	invader4|reference|NA|SRR497710_1|temp|nonab|12286	0	+
chr2R	25261551	25262494	TAHRE|reference|NA|SRR497710_1|temp|nonab|12287	0	-
chr2R	25261554	25262217	HeT_A|reference|NA|SRR497710_1|temp|nonab|12288	0	-
chr2R	25262497	25263586	HeT_A|reference|NA|SRR497710_1|temp|nonab|12289	0	-
chr2R	25263431	25264660	HeT_A|reference|NA|SRR497710_1|temp|nonab|12290	0	-
chr2R	25264654	25268581	HeT_A|reference|NA|SRR497710_1|temp|nonab|12291	0	-
chr2R	25268279	25268626	HeT_A|reference|NA|SRR497710_1|temp|nonab|12292	0	-
chr2R	25268653	25275151	TAHRE|reference|NA|SRR497710_1|temp|nonab|12293	0	-
chr2R	25275148	25276272	HeT_A|reference|NA|SRR497710_1|temp|nonab|12294	0	-
chr2R	25276105	25277383	TAHRE|reference|NA|SRR497710_1|temp|nonab|12295	0	-
chr2R	25276491	25279860	HeT_A|reference|NA|SRR497710_1|temp|nonab|12296	0	-
chr2R	25277564	25280249	TAHRE|reference|NA|SRR497710_1|temp|nonab|12297	0	-
chr2R	25280247	25280997	HeT_A|reference|NA|SRR497710_1|temp|nonab|12298	0	-
chr2R	25280995	25281649	HeT_A|reference|NA|SRR497710_1|temp|nonab|12299	0	-
chr2R	25281642	25282335	TAHRE|reference|NA|SRR497710_1|temp|nonab|12300	0	-
chr2R	25281736	25283075	TAHRE|reference|NA|SRR497710_1|temp|nonab|12301	0	-
chr2R	25282196	25285549	HeT_A|reference|NA|SRR497710_1|temp|nonab|12302	0	-
chr2R	25283228	25286528	TAHRE|reference|NA|SRR497710_1|temp|nonab|12303	0	-
chr2R	25285622	25286842	HeT_A|reference|NA|SRR497710_1|temp|nonab|12304	0	-
chr2R	25286889	25286936	TAHRE|reference|NA|SRR497710_1|temp|nonab|12305	0	-
chr3L	20192	20548	INE_1|reference|NA|SRR497710_1|temp|nonab|12306	0	+
chr3L	20225	20276	blood|non-reference|0.1207|SRR497710_1|temp|rp|12307	0	-
chr3L	20593	20771	INE_1|reference|NA|SRR497710_1|temp|nonab|12308	0	+
chr3L	20765	20872	INE_1|reference|NA|SRR497710_1|temp|nonab|12309	0	+
chr3L	21408	21550	INE_1|reference|NA|SRR497710_1|temp|nonab|12310	0	-
chr3L	21484	21608	INE_1|reference|NA|SRR497710_1|temp|nonab|12311	0	-
chr3L	21548	21689	INE_1|reference|NA|SRR497710_1|temp|nonab|12312	0	-
chr3L	21693	21838	INE_1|reference|NA|SRR497710_1|temp|nonab|12313	0	-
chr3L	27653	28201	pogo|reference|NA|SRR497710_1|temp|nonab|12314	0	+
chr3L	28192	28800	pogo|reference|NA|SRR497710_1|temp|nonab|12315	0	+
chr3L	28806	28910	INE_1|reference|NA|SRR497710_1|temp|nonab|12316	0	-
chr3L	28899	29115	INE_1|reference|NA|SRR497710_1|temp|nonab|12317	0	-
chr3L	33786	33914	INE_1|reference|NA|SRR497710_1|temp|nonab|12318	0	-
chr3L	33869	33971	INE_1|reference|NA|SRR497710_1|temp|nonab|12319	0	-
chr3L	33916	34031	INE_1|reference|NA|SRR497710_1|temp|nonab|12320	0	-
chr3L	34026	34115	INE_1|reference|NA|SRR497710_1|temp|nonab|12321	0	-
chr3L	37116	37158	INE_1|reference|NA|SRR497710_1|temp|nonab|12322	0	+
chr3L	37327	37369	INE_1|reference|NA|SRR497710_1|temp|nonab|12323	0	+
chr3L	38402	38711	INE_1|reference|NA|SRR497710_1|temp|nonab|12324	0	+
chr3L	38602	38854	INE_1|reference|NA|SRR497710_1|temp|nonab|12325	0	+
chr3L	38876	39100	INE_1|reference|NA|SRR497710_1|temp|nonab|12326	0	+
chr3L	38991	39247	INE_1|reference|NA|SRR497710_1|temp|nonab|12327	0	+
chr3L	43411	43653	INE_1|reference|NA|SRR497710_1|temp|nonab|12328	0	-
chr3L	45406	45643	INE_1|reference|NA|SRR497710_1|temp|nonab|12329	0	+
chr3L	45658	45785	INE_1|reference|NA|SRR497710_1|temp|nonab|12330	0	+
chr3L	48481	48576	INE_1|reference|NA|SRR497710_1|temp|nonab|12331	0	-
chr3L	52497	52539	INE_1|reference|NA|SRR497710_1|temp|nonab|12332	0	+
chr3L	55872	55927	INE_1|reference|NA|SRR497710_1|temp|nonab|12333	0	-
chr3L	56484	56602	INE_1|reference|NA|SRR497710_1|temp|nonab|12334	0	-
chr3L	56520	56648	INE_1|reference|NA|SRR497710_1|temp|nonab|12335	0	-
chr3L	56775	56914	INE_1|reference|NA|SRR497710_1|temp|nonab|12336	0	-
chr3L	59735	59984	INE_1|reference|NA|SRR497710_1|temp|nonab|12337	0	-
chr3L	61763	61807	INE_1|reference|NA|SRR497710_1|temp|nonab|12338	0	+
chr3L	64692	64907	INE_1|reference|NA|SRR497710_1|temp|nonab|12339	0	+
chr3L	65609	65770	INE_1|reference|NA|SRR497710_1|temp|nonab|12340	0	-
chr3L	65858	65933	INE_1|reference|NA|SRR497710_1|temp|nonab|12341	0	-
chr3L	77991	78446	INE_1|reference|NA|SRR497710_1|temp|nonab|12342	0	-
chr3L	84578	84710	INE_1|reference|NA|SRR497710_1|temp|nonab|12343	0	+
chr3L	90967	90972	Transpac|non-reference|0.2213|SRR497710_1|temp|sr|12344	0	+
chr3L	91046	91171	INE_1|reference|NA|SRR497710_1|temp|nonab|12345	0	-
chr3L	91182	91443	INE_1|reference|NA|SRR497710_1|temp|nonab|12346	0	-
chr3L	91657	91791	INE_1|reference|NA|SRR497710_1|temp|nonab|12347	0	+
chr3L	91714	91811	INE_1|reference|NA|SRR497710_1|temp|nonab|12348	0	+
chr3L	92103	92109	Transpac|non-reference|0.2603|SRR497710_1|temp|rp|12349	0	+
chr3L	92335	92387	INE_1|reference|NA|SRR497710_1|temp|nonab|12350	0	-
chr3L	92425	92471	INE_1|reference|NA|SRR497710_1|temp|nonab|12351	0	-
chr3L	94735	94810	BS3|reference|NA|SRR497710_1|temp|nonab|12352	0	+
chr3L	98887	99021	INE_1|reference|NA|SRR497710_1|temp|nonab|12353	0	-
chr3L	100161	100232	INE_1|reference|NA|SRR497710_1|temp|nonab|12354	0	-
chr3L	100412	100538	INE_1|reference|NA|SRR497710_1|temp|nonab|12355	0	-
chr3L	110266	117910	roo|reference|NA|SRR497710_1|temp|nonab|12356	0	-
chr3L	115910	119375	roo|reference|NA|SRR497710_1|temp|nonab|12357	0	-
chr3L	136112	136217	roo|reference|NA|SRR497710_1|temp|nonab|12358	0	+
chr3L	136129	136220	roo|reference|NA|SRR497710_1|temp|nonab|12359	0	+
chr3L	164064	164153	INE_1|reference|NA|SRR497710_1|temp|nonab|12360	0	+
chr3L	223634	223683	INE_1|reference|NA|SRR497710_1|temp|nonab|12361	0	+
chr3L	295179	295223	INE_1|reference|NA|SRR497710_1|temp|nonab|12362	0	+
chr3L	295289	295336	INE_1|reference|NA|SRR497710_1|temp|nonab|12363	0	+
chr3L	357650	357758	INE_1|reference|NA|SRR497710_1|temp|nonab|12364	0	+
chr3L	381036	381045	micropia|non-reference|0.3519|SRR497710_1|temp|rp|12365	0	-
chr3L	398971	399087	3S18|non-reference|0.2267|SRR497710_1|temp|rp|12366	0	+
chr3L	402550	402651	roo|reference|NA|SRR497710_1|temp|nonab|12367	0	+
chr3L	402568	402650	roo|reference|NA|SRR497710_1|temp|nonab|12368	0	+
chr3L	402739	407685	297|reference|NA|SRR497710_1|temp|nonab|12369	0	-
chr3L	405685	409735	297|reference|NA|SRR497710_1|temp|nonab|12370	0	-
chr3L	451641	451717	roo|reference|NA|SRR497710_1|temp|nonab|12371	0	-
chr3L	529163	529170	copia|non-reference|0.2344|SRR497710_1|temp|rp|12372	0	+
chr3L	547940	548094	roo|reference|NA|SRR497710_1|temp|nonab|12373	0	+
chr3L	572586	572667	roo|reference|NA|SRR497710_1|temp|nonab|12374	0	+
chr3L	653717	653764	roo|reference|NA|SRR497710_1|temp|nonab|12375	0	-
chr3L	660180	660248	roo|reference|NA|SRR497710_1|temp|nonab|12376	0	+
chr3L	662274	662319	roo|reference|NA|SRR497710_1|temp|nonab|12377	0	+
chr3L	737943	738034	roo|reference|NA|SRR497710_1|temp|nonab|12378	0	-
chr3L	737943	738023	roo|reference|NA|SRR497710_1|temp|nonab|12379	0	-
chr3L	737952	738047	roo|reference|NA|SRR497710_1|temp|nonab|12380	0	-
chr3L	750142	750217	roo|reference|NA|SRR497710_1|temp|nonab|12381	0	+
chr3L	750143	750228	roo|reference|NA|SRR497710_1|temp|nonab|12382	0	+
chr3L	757003	757053	Doc3_element|reference|NA|SRR497710_1|temp|nonab|12383	0	-
chr3L	778432	778438	copia|non-reference|0.3538|SRR497710_1|temp|sr|12384	0	+
chr3L	779533	779587	roo|reference|NA|SRR497710_1|temp|nonab|12385	0	-
chr3L	807236	807293	roo|reference|NA|SRR497710_1|temp|nonab|12386	0	+
chr3L	808773	808788	I_element|non-reference|0.1837|SRR497710_1|temp|rp|12387	0	+
chr3L	824067	824073	3S18|non-reference|0.3696|SRR497710_1|temp|sr|12388	0	-
chr3L	825575	825588	roo|non-reference|0.9590|SRR497710_1|temp|rp|12389	0	+
chr3L	827200	827205	412|non-reference|1.0000|SRR497710_1|temp|rp|12390	0	+
chr3L	858053	865837	Tirant|reference|NA|SRR497710_1|temp|nonab|12391	0	-
chr3L	865332	866478	Tirant|reference|NA|SRR497710_1|temp|nonab|12392	0	-
chr3L	885751	885757	springer|non-reference|0.2203|SRR497710_1|temp|rp|12393	0	-
chr3L	886194	886199	springer|non-reference|0.4756|SRR497710_1|temp|rp|12394	0	+
chr3L	888335	888427	TART_B|reference|NA|SRR497710_1|temp|nonab|12395	0	+
chr3L	888359	888440	roo|reference|NA|SRR497710_1|temp|nonab|12396	0	+
chr3L	888380	888504	roo|reference|NA|SRR497710_1|temp|nonab|12397	0	+
chr3L	889036	889112	roo|reference|NA|SRR497710_1|temp|nonab|12398	0	+
chr3L	893058	893088	pogo|reference|NA|SRR497710_1|temp|nonab|12399	0	-
chr3L	924071	924085	Rt1b|non-reference|0.8750|SRR497710_1|temp|rp|12400	0	-
chr3L	925230	929280	mdg1|reference|NA|SRR497710_1|temp|nonab|12401	0	+
chr3L	927280	932001	mdg1|reference|NA|SRR497710_1|temp|nonab|12402	0	+
chr3L	931919	932599	mdg1|reference|NA|SRR497710_1|temp|nonab|12403	0	+
chr3L	967872	967902	jockey|non-reference|0.1840|SRR497710_1|temp|rp|12404	0	-
chr3L	1001392	1001460	roo|reference|NA|SRR497710_1|temp|nonab|12405	0	+
chr3L	1023275	1023291	copia|non-reference|1.0000|SRR497710_1|temp|rp|12406	0	+
chr3L	1154184	1161100	roo|reference|NA|SRR497710_1|temp|nonab|12407	0	+
chr3L	1159100	1163277	roo|reference|NA|SRR497710_1|temp|nonab|12408	0	+
chr3L	1179299	1179373	jockey|reference|NA|SRR497710_1|temp|nonab|12409	0	+
chr3L	1366364	1366377	F_element|non-reference|0.7143|SRR497710_1|temp|rp|12410	0	+
chr3L	1376182	1376186	Transpac|non-reference|0.2626|SRR497710_1|temp|sr|12411	0	+
chr3L	1397048	1397062	Juan|non-reference|0.7667|SRR497710_1|temp|rp|12412	0	+
chr3L	1401361	1401372	F_element|non-reference|1.0000|SRR497710_1|temp|sr|12413	0	-
chr3L	1490338	1490406	1360|reference|NA|SRR497710_1|temp|nonab|12414	0	+
chr3L	1490405	1490502	1360|reference|NA|SRR497710_1|temp|nonab|12415	0	+
chr3L	1490594	1491012	1360|reference|NA|SRR497710_1|temp|nonab|12416	0	+
chr3L	1506053	1507132	17.6|reference|NA|SRR497710_1|temp|nonab|12417	0	+
chr3L	1506916	1513593	17.6|reference|NA|SRR497710_1|temp|nonab|12418	0	+
chr3L	1556370	1556434	R2_element|reference|NA|SRR497710_1|temp|nonab|12419	0	-
chr3L	1582916	1583019	copia|non-reference|0.1707|SRR497710_1|temp|rp|12420	0	-
chr3L	1886388	1886427	Doc2_element|reference|NA|SRR497710_1|temp|nonab|12421	0	+
chr3L	1916350	1916385	roo|non-reference|1.0000|SRR497710_1|temp|rp|12422	0	-
chr3L	1933266	1933364	roo|reference|NA|SRR497710_1|temp|nonab|12423	0	+
chr3L	1933279	1933363	roo|reference|NA|SRR497710_1|temp|nonab|12424	0	+
chr3L	1976216	1976223	roo|non-reference|1.0000|SRR497710_1|temp|sr|12425	0	-
chr3L	2060963	2060977	jockey|non-reference|0.1159|SRR497710_1|temp|rp|12426	0	+
chr3L	2216566	2216581	jockey|non-reference|0.6023|SRR497710_1|temp|rp|12427	0	-
chr3L	2225290	2225296	roo|non-reference|1.0000|SRR497710_1|temp|sr|12428	0	-
chr3L	2248523	2248547	opus|non-reference|0.9931|SRR497710_1|temp|sr|12429	0	-
chr3L	2401320	2401574	F_element|non-reference|1.0000|SRR497710_1|temp|rp|12430	0	+
chr3L	2405144	2405151	mdg3|non-reference|0.2194|SRR497710_1|temp|rp|12431	0	+
chr3L	2423514	2423520	3S18|non-reference|0.2115|SRR497710_1|temp|sr|12432	0	-
chr3L	2426709	2426711	pogo|non-reference|1.0000|SRR497710_1|temp|sr|12433	0	-
chr3L	2442493	2442589	roo|reference|NA|SRR497710_1|temp|nonab|12434	0	+
chr3L	2442531	2442621	roo|reference|NA|SRR497710_1|temp|nonab|12435	0	+
chr3L	2442532	2442612	roo|reference|NA|SRR497710_1|temp|nonab|12436	0	+
chr3L	2463527	2463575	roo|reference|NA|SRR497710_1|temp|nonab|12437	0	+
chr3L	2489946	2489962	jockey|non-reference|0.9310|SRR497710_1|temp|rp|12438	0	-
chr3L	2561902	2561992	roo|reference|NA|SRR497710_1|temp|nonab|12439	0	-
chr3L	2573637	2573643	springer|non-reference|0.2073|SRR497710_1|temp|rp|12440	0	+
chr3L	2591111	2591117	Transpac|non-reference|0.2368|SRR497710_1|temp|rp|12441	0	+
chr3L	2659084	2659158	roo|reference|NA|SRR497710_1|temp|nonab|12442	0	-
chr3L	2721610	2721698	roo|reference|NA|SRR497710_1|temp|nonab|12443	0	-
chr3L	2721619	2721721	roo|reference|NA|SRR497710_1|temp|nonab|12444	0	-
chr3L	2729038	2729122	roo|reference|NA|SRR497710_1|temp|nonab|12445	0	-
chr3L	2729047	2729120	roo|reference|NA|SRR497710_1|temp|nonab|12446	0	-
chr3L	2735261	2735342	roo|reference|NA|SRR497710_1|temp|nonab|12447	0	-
chr3L	2751510	2755714	F_element|reference|NA|SRR497710_1|temp|nonab|12448	0	+
chr3L	2789545	2789650	roo|reference|NA|SRR497710_1|temp|nonab|12449	0	-
chr3L	2789563	2789660	roo|reference|NA|SRR497710_1|temp|nonab|12450	0	-
chr3L	2793849	2793912	roo|reference|NA|SRR497710_1|temp|nonab|12451	0	-
chr3L	2796319	2796444	roo|reference|NA|SRR497710_1|temp|nonab|12452	0	-
chr3L	2796360	2796460	roo|reference|NA|SRR497710_1|temp|nonab|12453	0	-
chr3L	2796380	2796476	roo|reference|NA|SRR497710_1|temp|nonab|12454	0	-
chr3L	2796416	2796539	roo|reference|NA|SRR497710_1|temp|nonab|12455	0	-
chr3L	2796437	2796535	roo|reference|NA|SRR497710_1|temp|nonab|12456	0	-
chr3L	2805505	2805562	roo|reference|NA|SRR497710_1|temp|nonab|12457	0	-
chr3L	2847777	2847845	roo|reference|NA|SRR497710_1|temp|nonab|12458	0	-
chr3L	2858636	2858647	jockey|non-reference|0.8158|SRR497710_1|temp|rp|12459	0	-
chr3L	2871256	2871381	roo|reference|NA|SRR497710_1|temp|nonab|12460	0	-
chr3L	2871324	2871433	roo|reference|NA|SRR497710_1|temp|nonab|12461	0	-
chr3L	2871390	2871507	roo|reference|NA|SRR497710_1|temp|nonab|12462	0	-
chr3L	2924206	2924323	roo|reference|NA|SRR497710_1|temp|nonab|12463	0	+
chr3L	2924234	2924330	roo|reference|NA|SRR497710_1|temp|nonab|12464	0	+
chr3L	2924255	2924350	roo|reference|NA|SRR497710_1|temp|nonab|12465	0	+
chr3L	2927893	2935473	Tirant|reference|NA|SRR497710_1|temp|nonab|12466	0	-
chr3L	2935172	2936114	Tirant|reference|NA|SRR497710_1|temp|nonab|12467	0	-
chr3L	3037830	3037936	roo|reference|NA|SRR497710_1|temp|nonab|12468	0	+
chr3L	3038238	3038329	roo|reference|NA|SRR497710_1|temp|nonab|12469	0	+
chr3L	3081129	3081135	Transpac|non-reference|0.3365|SRR497710_1|temp|rp|12470	0	-
chr3L	3150561	3150663	roo|reference|NA|SRR497710_1|temp|nonab|12471	0	+
chr3L	3150594	3150696	roo|reference|NA|SRR497710_1|temp|nonab|12472	0	+
chr3L	3150607	3150713	roo|reference|NA|SRR497710_1|temp|nonab|12473	0	+
chr3L	3152623	3152695	roo|reference|NA|SRR497710_1|temp|nonab|12474	0	+
chr3L	3198491	3198588	297|non-reference|0.1406|SRR497710_1|temp|rp|12475	0	-
chr3L	3200579	3200624	gypsy9|reference|NA|SRR497710_1|temp|nonab|12476	0	+
chr3L	3230411	3230505	roo|reference|NA|SRR497710_1|temp|nonab|12477	0	+
chr3L	3230421	3230479	roo|reference|NA|SRR497710_1|temp|nonab|12478	0	+
chr3L	3249472	3249478	297|non-reference|0.3735|SRR497710_1|temp|sr|12479	0	+
chr3L	3393904	3394004	roo|reference|NA|SRR497710_1|temp|nonab|12480	0	-
chr3L	3393931	3394017	roo|reference|NA|SRR497710_1|temp|nonab|12481	0	-
chr3L	3402154	3402164	Transpac|non-reference|0.3523|SRR497710_1|temp|rp|12482	0	-
chr3L	3403910	3403999	roo|reference|NA|SRR497710_1|temp|nonab|12483	0	-
chr3L	3403916	3404026	roo|reference|NA|SRR497710_1|temp|nonab|12484	0	-
chr3L	3403921	3404019	roo|reference|NA|SRR497710_1|temp|nonab|12485	0	-
chr3L	3407609	3407621	F_element|non-reference|0.7031|SRR497710_1|temp|rp|12486	0	-
chr3L	3408967	3409017	roo|reference|NA|SRR497710_1|temp|nonab|12487	0	+
chr3L	3433519	3433525	Transpac|non-reference|0.3273|SRR497710_1|temp|sr|12488	0	-
chr3L	3449254	3449343	copia|non-reference|0.3824|SRR497710_1|temp|rp|12489	0	+
chr3L	3450184	3450188	Transpac|non-reference|0.2317|SRR497710_1|temp|sr|12490	0	-
chr3L	3474149	3474162	jockey|non-reference|0.7333|SRR497710_1|temp|rp|12491	0	+
chr3L	3537594	3537602	roo|non-reference|0.8226|SRR497710_1|temp|rp|12492	0	+
chr3L	3555469	3555475	Transpac|non-reference|0.1739|SRR497710_1|temp|rp|12493	0	-
chr3L	3601353	3604290	copia|reference|NA|SRR497710_1|temp|nonab|12494	0	+
chr3L	3604048	3606606	copia|reference|NA|SRR497710_1|temp|nonab|12495	0	+
chr3L	3644722	3644818	roo|reference|NA|SRR497710_1|temp|nonab|12496	0	+
chr3L	3645996	3646048	roo|reference|NA|SRR497710_1|temp|nonab|12497	0	+
chr3L	3646164	3646267	roo|reference|NA|SRR497710_1|temp|nonab|12498	0	+
chr3L	3646183	3646294	roo|reference|NA|SRR497710_1|temp|nonab|12499	0	+
chr3L	3646221	3646310	roo|reference|NA|SRR497710_1|temp|nonab|12500	0	+
chr3L	3646362	3646425	roo|reference|NA|SRR497710_1|temp|nonab|12501	0	+
chr3L	3678841	3678920	roo|reference|NA|SRR497710_1|temp|nonab|12502	0	-
chr3L	3691101	3691219	roo|reference|NA|SRR497710_1|temp|nonab|12503	0	+
chr3L	3711373	3711440	roo|reference|NA|SRR497710_1|temp|nonab|12504	0	-
chr3L	3738205	3738211	hopper|non-reference|1.0000|SRR497710_1|temp|sr|12505	0	-
chr3L	3742670	3742778	roo|reference|NA|SRR497710_1|temp|nonab|12506	0	-
chr3L	3742774	3742866	roo|reference|NA|SRR497710_1|temp|nonab|12507	0	-
chr3L	3742781	3742878	roo|reference|NA|SRR497710_1|temp|nonab|12508	0	-
chr3L	3743113	3743237	297|non-reference|0.5926|SRR497710_1|temp|rp|12509	0	+
chr3L	3766859	3766865	Transpac|non-reference|0.2909|SRR497710_1|temp|rp|12510	0	+
chr3L	3780738	3780834	roo|reference|NA|SRR497710_1|temp|nonab|12511	0	-
chr3L	3781015	3781104	roo|reference|NA|SRR497710_1|temp|nonab|12512	0	-
chr3L	3781057	3781168	roo|reference|NA|SRR497710_1|temp|nonab|12513	0	-
chr3L	3799982	3800092	roo|reference|NA|SRR497710_1|temp|nonab|12514	0	-
chr3L	3825583	3825678	roo|reference|NA|SRR497710_1|temp|nonab|12515	0	+
chr3L	3825613	3825715	roo|reference|NA|SRR497710_1|temp|nonab|12516	0	+
chr3L	3829623	3829722	roo|reference|NA|SRR497710_1|temp|nonab|12517	0	+
chr3L	3831811	3831884	roo|reference|NA|SRR497710_1|temp|nonab|12518	0	+
chr3L	3836150	3836244	roo|reference|NA|SRR497710_1|temp|nonab|12519	0	+
chr3L	3836155	3836256	roo|reference|NA|SRR497710_1|temp|nonab|12520	0	+
chr3L	3865713	3865779	roo|reference|NA|SRR497710_1|temp|nonab|12521	0	+
chr3L	3866797	3866890	roo|reference|NA|SRR497710_1|temp|nonab|12522	0	-
chr3L	3866814	3866897	roo|reference|NA|SRR497710_1|temp|nonab|12523	0	-
chr3L	3944118	3944218	roo|reference|NA|SRR497710_1|temp|nonab|12524	0	+
chr3L	3944125	3944214	roo|reference|NA|SRR497710_1|temp|nonab|12525	0	+
chr3L	3973082	3973143	roo|reference|NA|SRR497710_1|temp|nonab|12526	0	-
chr3L	3973394	3973469	roo|reference|NA|SRR497710_1|temp|nonab|12527	0	+
chr3L	3973395	3973459	roo|reference|NA|SRR497710_1|temp|nonab|12528	0	+
chr3L	3976553	3976629	roo|reference|NA|SRR497710_1|temp|nonab|12529	0	+
chr3L	3976553	3976610	roo|reference|NA|SRR497710_1|temp|nonab|12530	0	+
chr3L	3985283	3985386	roo|reference|NA|SRR497710_1|temp|nonab|12531	0	+
chr3L	3986959	3987034	roo|reference|NA|SRR497710_1|temp|nonab|12532	0	+
chr3L	3986961	3987088	roo|reference|NA|SRR497710_1|temp|nonab|12533	0	+
chr3L	4007896	4007979	roo|reference|NA|SRR497710_1|temp|nonab|12534	0	-
chr3L	4007896	4008001	roo|reference|NA|SRR497710_1|temp|nonab|12535	0	-
chr3L	4097530	4097579	gypsy11|reference|NA|SRR497710_1|temp|nonab|12536	0	-
chr3L	4108057	4108100	mdg1|non-reference|0.3750|SRR497710_1|temp|rp|12537	0	+
chr3L	4223687	4223695	micropia|non-reference|0.2568|SRR497710_1|temp|rp|12538	0	-
chr3L	4266624	4266660	INE_1|reference|NA|SRR497710_1|temp|nonab|12539	0	+
chr3L	4342940	4343046	roo|reference|NA|SRR497710_1|temp|nonab|12540	0	+
chr3L	4350178	4350190	Doc|non-reference|0.9118|SRR497710_1|temp|rp|12541	0	+
chr3L	4361047	4361726	FB|reference|NA|SRR497710_1|temp|nonab|12542	0	+
chr3L	4362154	4362833	FB|reference|NA|SRR497710_1|temp|nonab|12543	0	-
chr3L	4400722	4400813	roo|reference|NA|SRR497710_1|temp|nonab|12544	0	+
chr3L	4400733	4400831	roo|reference|NA|SRR497710_1|temp|nonab|12545	0	+
chr3L	4450223	4451016	X_element|reference|NA|SRR497710_1|temp|nonab|12546	0	+
chr3L	4451976	4456704	X_element|reference|NA|SRR497710_1|temp|nonab|12547	0	+
chr3L	4508432	4508512	roo|reference|NA|SRR497710_1|temp|nonab|12548	0	-
chr3L	4575599	4575699	roo|reference|NA|SRR497710_1|temp|nonab|12549	0	+
chr3L	4576091	4576195	roo|reference|NA|SRR497710_1|temp|nonab|12550	0	+
chr3L	4590196	4590316	roo|reference|NA|SRR497710_1|temp|nonab|12551	0	+
chr3L	4590211	4590325	roo|reference|NA|SRR497710_1|temp|nonab|12552	0	+
chr3L	4590229	4590337	roo|reference|NA|SRR497710_1|temp|nonab|12553	0	+
chr3L	4672131	4672187	roo|reference|NA|SRR497710_1|temp|nonab|12554	0	-
chr3L	4701673	4701744	TART_A|reference|NA|SRR497710_1|temp|nonab|12555	0	-
chr3L	4701685	4701766	roo|reference|NA|SRR497710_1|temp|nonab|12556	0	-
chr3L	4729965	4730027	roo|reference|NA|SRR497710_1|temp|nonab|12557	0	+
chr3L	4731731	4731797	roo|reference|NA|SRR497710_1|temp|nonab|12558	0	+
chr3L	4731732	4731815	roo|reference|NA|SRR497710_1|temp|nonab|12559	0	+
chr3L	4758542	4758546	Doc|non-reference|0.9643|SRR497710_1|temp|rp|12560	0	-
chr3L	4764972	4765094	roo|reference|NA|SRR497710_1|temp|nonab|12561	0	+
chr3L	4764999	4765101	roo|reference|NA|SRR497710_1|temp|nonab|12562	0	+
chr3L	4765009	4765098	roo|reference|NA|SRR497710_1|temp|nonab|12563	0	+
chr3L	4766735	4766828	roo|reference|NA|SRR497710_1|temp|nonab|12564	0	+
chr3L	4766756	4766829	roo|reference|NA|SRR497710_1|temp|nonab|12565	0	+
chr3L	4766759	4766847	roo|reference|NA|SRR497710_1|temp|nonab|12566	0	+
chr3L	4770170	4770255	roo|reference|NA|SRR497710_1|temp|nonab|12567	0	+
chr3L	4770364	4770434	roo|reference|NA|SRR497710_1|temp|nonab|12568	0	-
chr3L	4838812	4838825	Doc|non-reference|0.7500|SRR497710_1|temp|rp|12569	0	+
chr3L	4846555	4846570	Juan|non-reference|0.6833|SRR497710_1|temp|rp|12570	0	+
chr3L	4889989	4889998	F_element|non-reference|0.9649|SRR497710_1|temp|sr|12571	0	-
chr3L	4911570	4911577	micropia|non-reference|0.9444|SRR497710_1|temp|rp|12572	0	-
chr3L	4959415	4959506	roo|reference|NA|SRR497710_1|temp|nonab|12573	0	+
chr3L	4960262	4960350	roo|reference|NA|SRR497710_1|temp|nonab|12574	0	+
chr3L	4960285	4960358	roo|reference|NA|SRR497710_1|temp|nonab|12575	0	+
chr3L	5029434	5029499	INE_1|reference|NA|SRR497710_1|temp|nonab|12576	0	+
chr3L	5104537	5107766	3S18|reference|NA|SRR497710_1|temp|nonab|12577	0	+
chr3L	5114766	5115359	3S18|reference|NA|SRR497710_1|temp|nonab|12578	0	-
chr3L	5115367	5119249	3S18|reference|NA|SRR497710_1|temp|nonab|12579	0	-
chr3L	5119259	5122056	3S18|reference|NA|SRR497710_1|temp|nonab|12580	0	-
chr3L	5122063	5124611	I_element|reference|NA|SRR497710_1|temp|nonab|12581	0	+
chr3L	5186272	5186276	copia|non-reference|0.2083|SRR497710_1|temp|rp|12582	0	-
chr3L	5190907	5190914	3S18|non-reference|0.1810|SRR497710_1|temp|rp|12583	0	-
chr3L	5271515	5271613	roo|reference|NA|SRR497710_1|temp|nonab|12584	0	-
chr3L	5271534	5271637	roo|reference|NA|SRR497710_1|temp|nonab|12585	0	-
chr3L	5271545	5271649	roo|reference|NA|SRR497710_1|temp|nonab|12586	0	-
chr3L	5271565	5271669	roo|reference|NA|SRR497710_1|temp|nonab|12587	0	-
chr3L	5271842	5271955	roo|reference|NA|SRR497710_1|temp|nonab|12588	0	-
chr3L	5271873	5271965	roo|reference|NA|SRR497710_1|temp|nonab|12589	0	-
chr3L	5271888	5271975	roo|reference|NA|SRR497710_1|temp|nonab|12590	0	-
chr3L	5291695	5291771	roo|reference|NA|SRR497710_1|temp|nonab|12591	0	-
chr3L	5299206	5306585	Quasimodo|reference|NA|SRR497710_1|temp|nonab|12592	0	-
chr3L	5502475	5502488	Doc|non-reference|0.8800|SRR497710_1|temp|rp|12593	0	-
chr3L	5572179	5572251	roo|reference|NA|SRR497710_1|temp|nonab|12594	0	+
chr3L	5626863	5626923	roo|reference|NA|SRR497710_1|temp|nonab|12595	0	+
chr3L	5648447	5648496	roo|reference|NA|SRR497710_1|temp|nonab|12596	0	+
chr3L	5729448	5729517	roo|reference|NA|SRR497710_1|temp|nonab|12597	0	+
chr3L	5739463	5739520	roo|reference|NA|SRR497710_1|temp|nonab|12598	0	+
chr3L	5834728	5834778	roo|reference|NA|SRR497710_1|temp|nonab|12599	0	+
chr3L	5842642	5842723	roo|reference|NA|SRR497710_1|temp|nonab|12600	0	-
chr3L	5843620	5843707	roo|reference|NA|SRR497710_1|temp|nonab|12601	0	-
chr3L	5843963	5844013	roo|reference|NA|SRR497710_1|temp|nonab|12602	0	-
chr3L	5860437	5860514	roo|reference|NA|SRR497710_1|temp|nonab|12603	0	+
chr3L	5860442	5860527	roo|reference|NA|SRR497710_1|temp|nonab|12604	0	+
chr3L	5860631	5860687	roo|reference|NA|SRR497710_1|temp|nonab|12605	0	+
chr3L	5866621	5866682	roo|reference|NA|SRR497710_1|temp|nonab|12606	0	+
chr3L	5955085	5955198	roo|reference|NA|SRR497710_1|temp|nonab|12607	0	+
chr3L	6053339	6053385	gypsy12|reference|NA|SRR497710_1|temp|nonab|12608	0	+
chr3L	6080299	6080368	roo|reference|NA|SRR497710_1|temp|nonab|12609	0	+
chr3L	6133986	6134200	INE_1|reference|NA|SRR497710_1|temp|nonab|12610	0	+
chr3L	6134074	6134284	INE_1|reference|NA|SRR497710_1|temp|nonab|12611	0	+
chr3L	6134200	6134313	INE_1|reference|NA|SRR497710_1|temp|nonab|12612	0	+
chr3L	6134254	6134398	INE_1|reference|NA|SRR497710_1|temp|nonab|12613	0	+
chr3L	6135617	6135692	G2|reference|NA|SRR497710_1|temp|nonab|12614	0	+
chr3L	6135630	6135728	G_element|reference|NA|SRR497710_1|temp|nonab|12615	0	+
chr3L	6135718	6136129	G2|reference|NA|SRR497710_1|temp|nonab|12616	0	+
chr3L	6146013	6146125	INE_1|reference|NA|SRR497710_1|temp|nonab|12617	0	+
chr3L	6146079	6146211	INE_1|reference|NA|SRR497710_1|temp|nonab|12618	0	+
chr3L	6148649	6148883	INE_1|reference|NA|SRR497710_1|temp|nonab|12619	0	+
chr3L	6148759	6148949	INE_1|reference|NA|SRR497710_1|temp|nonab|12620	0	+
chr3L	6148884	6148995	INE_1|reference|NA|SRR497710_1|temp|nonab|12621	0	+
chr3L	6148954	6149082	INE_1|reference|NA|SRR497710_1|temp|nonab|12622	0	+
chr3L	6215812	6215820	copia|non-reference|0.8913|SRR497710_1|temp|rp|12623	0	+
chr3L	6271565	6271643	roo|reference|NA|SRR497710_1|temp|nonab|12624	0	+
chr3L	6271768	6271807	roo|reference|NA|SRR497710_1|temp|nonab|12625	0	-
chr3L	6276245	6276353	roo|reference|NA|SRR497710_1|temp|nonab|12626	0	+
chr3L	6286187	6286282	roo|reference|NA|SRR497710_1|temp|nonab|12627	0	-
chr3L	6315177	6315353	INE_1|reference|NA|SRR497710_1|temp|nonab|12628	0	+
chr3L	6315382	6315522	INE_1|reference|NA|SRR497710_1|temp|nonab|12629	0	+
chr3L	6331276	6331341	roo|reference|NA|SRR497710_1|temp|nonab|12630	0	-
chr3L	6405713	6414813	roo|reference|NA|SRR497710_1|temp|nonab|12631	0	+
chr3L	6414385	6423469	roo|reference|NA|SRR497710_1|temp|nonab|12632	0	+
chr3L	6423041	6432119	roo|reference|NA|SRR497710_1|temp|nonab|12633	0	+
chr3L	6454465	6454511	TART_A|reference|NA|SRR497710_1|temp|nonab|12634	0	-
chr3L	6455751	6455843	roo|reference|NA|SRR497710_1|temp|nonab|12635	0	-
chr3L	6476294	6476360	Juan|non-reference|0.1277|SRR497710_1|temp|rp|12636	0	-
chr3L	6540003	6540011	hobo|non-reference|0.9825|SRR497710_1|temp|sr|12637	0	-
chr3L	6551624	6551631	Transpac|non-reference|0.4667|SRR497710_1|temp|sr|12638	0	-
chr3L	6568822	6568892	roo|reference|NA|SRR497710_1|temp|nonab|12639	0	-
chr3L	6592949	6593013	INE_1|reference|NA|SRR497710_1|temp|nonab|12640	0	-
chr3L	6731235	6731366	roo|reference|NA|SRR497710_1|temp|nonab|12641	0	-
chr3L	6731309	6731405	roo|reference|NA|SRR497710_1|temp|nonab|12642	0	-
chr3L	6732643	6732736	roo|reference|NA|SRR497710_1|temp|nonab|12643	0	-
chr3L	6732673	6732764	roo|reference|NA|SRR497710_1|temp|nonab|12644	0	-
chr3L	6732674	6732789	roo|reference|NA|SRR497710_1|temp|nonab|12645	0	-
chr3L	6732761	6732863	roo|reference|NA|SRR497710_1|temp|nonab|12646	0	-
chr3L	6739361	6739430	roo|reference|NA|SRR497710_1|temp|nonab|12647	0	-
chr3L	6740679	6740783	roo|reference|NA|SRR497710_1|temp|nonab|12648	0	-
chr3L	6749276	6749344	roo|reference|NA|SRR497710_1|temp|nonab|12649	0	-
chr3L	6749296	6749376	roo|reference|NA|SRR497710_1|temp|nonab|12650	0	-
chr3L	6750258	6750355	roo|reference|NA|SRR497710_1|temp|nonab|12651	0	-
chr3L	6750754	6750832	roo|reference|NA|SRR497710_1|temp|nonab|12652	0	-
chr3L	6750755	6750823	roo|reference|NA|SRR497710_1|temp|nonab|12653	0	-
chr3L	6750899	6751003	roo|reference|NA|SRR497710_1|temp|nonab|12654	0	-
chr3L	6750908	6751015	roo|reference|NA|SRR497710_1|temp|nonab|12655	0	-
chr3L	6750921	6751035	roo|reference|NA|SRR497710_1|temp|nonab|12656	0	-
chr3L	6751026	6751136	roo|reference|NA|SRR497710_1|temp|nonab|12657	0	-
chr3L	6751053	6751152	roo|reference|NA|SRR497710_1|temp|nonab|12658	0	-
chr3L	6758722	6758730	Transpac|non-reference|0.2676|SRR497710_1|temp|rp|12659	0	+
chr3L	6759944	6760014	roo|reference|NA|SRR497710_1|temp|nonab|12660	0	-
chr3L	6774303	6774410	roo|reference|NA|SRR497710_1|temp|nonab|12661	0	+
chr3L	6774327	6774402	roo|reference|NA|SRR497710_1|temp|nonab|12662	0	+
chr3L	6792178	6792252	roo|reference|NA|SRR497710_1|temp|nonab|12663	0	+
chr3L	6834421	6834472	roo|reference|NA|SRR497710_1|temp|nonab|12664	0	+
chr3L	6851996	6852080	roo|reference|NA|SRR497710_1|temp|nonab|12665	0	-
chr3L	6868098	6868142	roo|reference|NA|SRR497710_1|temp|nonab|12666	0	+
chr3L	6868271	6868321	roo|reference|NA|SRR497710_1|temp|nonab|12667	0	-
chr3L	6868272	6868338	roo|reference|NA|SRR497710_1|temp|nonab|12668	0	-
chr3L	6872280	6872337	roo|reference|NA|SRR497710_1|temp|nonab|12669	0	+
chr3L	6947577	6947664	TART_B|reference|NA|SRR497710_1|temp|nonab|12670	0	+
chr3L	6947674	6947771	roo|reference|NA|SRR497710_1|temp|nonab|12671	0	+
chr3L	6947699	6947791	roo|reference|NA|SRR497710_1|temp|nonab|12672	0	+
chr3L	6947712	6947824	roo|reference|NA|SRR497710_1|temp|nonab|12673	0	+
chr3L	7130010	7130136	BS|reference|NA|SRR497710_1|temp|nonab|12674	0	-
chr3L	7137735	7137790	roo|reference|NA|SRR497710_1|temp|nonab|12675	0	-
chr3L	7161486	7161589	roo|reference|NA|SRR497710_1|temp|nonab|12676	0	-
chr3L	7161504	7161606	roo|reference|NA|SRR497710_1|temp|nonab|12677	0	-
chr3L	7214153	7214163	Rt1a|non-reference|0.8554|SRR497710_1|temp|rp|12678	0	+
chr3L	7218981	7219029	roo|reference|NA|SRR497710_1|temp|nonab|12679	0	+
chr3L	7218983	7219039	roo|reference|NA|SRR497710_1|temp|nonab|12680	0	+
chr3L	7284768	7284847	roo|reference|NA|SRR497710_1|temp|nonab|12681	0	-
chr3L	7284787	7284901	roo|reference|NA|SRR497710_1|temp|nonab|12682	0	-
chr3L	7356855	7356901	Quasimodo|reference|NA|SRR497710_1|temp|nonab|12683	0	-
chr3L	7356882	7357179	Quasimodo|reference|NA|SRR497710_1|temp|nonab|12684	0	-
chr3L	7439615	7439737	INE_1|reference|NA|SRR497710_1|temp|nonab|12685	0	+
chr3L	7439752	7439873	INE_1|reference|NA|SRR497710_1|temp|nonab|12686	0	+
chr3L	7449911	7449987	roo|reference|NA|SRR497710_1|temp|nonab|12687	0	+
chr3L	7450401	7450506	roo|reference|NA|SRR497710_1|temp|nonab|12688	0	+
chr3L	7450444	7450525	roo|reference|NA|SRR497710_1|temp|nonab|12689	0	+
chr3L	7450447	7450538	roo|reference|NA|SRR497710_1|temp|nonab|12690	0	+
chr3L	7518850	7518954	roo|reference|NA|SRR497710_1|temp|nonab|12691	0	+
chr3L	7562530	7562536	flea|non-reference|0.9487|SRR497710_1|temp|sr|12692	0	+
chr3L	7624635	7624713	roo|reference|NA|SRR497710_1|temp|nonab|12693	0	+
chr3L	7624876	7624945	roo|reference|NA|SRR497710_1|temp|nonab|12694	0	+
chr3L	7628537	7628630	roo|reference|NA|SRR497710_1|temp|nonab|12695	0	-
chr3L	7632019	7632026	Transpac|non-reference|0.4118|SRR497710_1|temp|rp|12696	0	-
chr3L	7648862	7648868	blood|non-reference|0.9870|SRR497710_1|temp|sr|12697	0	-
chr3L	7654484	7654545	roo|reference|NA|SRR497710_1|temp|nonab|12698	0	+
chr3L	7764773	7764875	roo|reference|NA|SRR497710_1|temp|nonab|12699	0	-
chr3L	7764792	7764896	roo|reference|NA|SRR497710_1|temp|nonab|12700	0	-
chr3L	7764805	7764909	roo|reference|NA|SRR497710_1|temp|nonab|12701	0	-
chr3L	7764838	7764948	roo|reference|NA|SRR497710_1|temp|nonab|12702	0	-
chr3L	7765569	7765655	roo|reference|NA|SRR497710_1|temp|nonab|12703	0	-
chr3L	7765576	7765670	roo|reference|NA|SRR497710_1|temp|nonab|12704	0	-
chr3L	7792698	7792703	copia|non-reference|0.8049|SRR497710_1|temp|sr|12705	0	+
chr3L	7825960	7826078	roo|reference|NA|SRR497710_1|temp|nonab|12706	0	-
chr3L	7826414	7826516	roo|reference|NA|SRR497710_1|temp|nonab|12707	0	-
chr3L	7826428	7826520	roo|reference|NA|SRR497710_1|temp|nonab|12708	0	-
chr3L	7826429	7826544	roo|reference|NA|SRR497710_1|temp|nonab|12709	0	-
chr3L	7826450	7826565	roo|reference|NA|SRR497710_1|temp|nonab|12710	0	-
chr3L	7830933	7831034	roo|reference|NA|SRR497710_1|temp|nonab|12711	0	-
chr3L	7831063	7831122	roo|reference|NA|SRR497710_1|temp|nonab|12712	0	-
chr3L	7831370	7831453	roo|reference|NA|SRR497710_1|temp|nonab|12713	0	-
chr3L	7831371	7831475	roo|reference|NA|SRR497710_1|temp|nonab|12714	0	-
chr3L	7866623	7866666	micropia|non-reference|0.2609|SRR497710_1|temp|rp|12715	0	+
chr3L	7890113	7890218	roo|reference|NA|SRR497710_1|temp|nonab|12716	0	+
chr3L	7985422	7986432	FB|reference|NA|SRR497710_1|temp|nonab|12717	0	+
chr3L	7985877	7986555	FB|reference|NA|SRR497710_1|temp|nonab|12718	0	+
chr3L	7985980	7986648	FB|reference|NA|SRR497710_1|temp|nonab|12719	0	+
chr3L	7986103	7986746	FB|reference|NA|SRR497710_1|temp|nonab|12720	0	+
chr3L	7986984	7987688	FB|reference|NA|SRR497710_1|temp|nonab|12721	0	-
chr3L	8019758	8020799	FB|reference|NA|SRR497710_1|temp|nonab|12722	0	+
chr3L	8020251	8020961	FB|reference|NA|SRR497710_1|temp|nonab|12723	0	+
chr3L	8020316	8021076	FB|reference|NA|SRR497710_1|temp|nonab|12724	0	+
chr3L	8020470	8021230	FB|reference|NA|SRR497710_1|temp|nonab|12725	0	+
chr3L	8020624	8021384	FB|reference|NA|SRR497710_1|temp|nonab|12726	0	+
chr3L	8020778	8021538	FB|reference|NA|SRR497710_1|temp|nonab|12727	0	+
chr3L	8020993	8021692	FB|reference|NA|SRR497710_1|temp|nonab|12728	0	+
chr3L	8021055	8021846	FB|reference|NA|SRR497710_1|temp|nonab|12729	0	+
chr3L	8021209	8022000	FB|reference|NA|SRR497710_1|temp|nonab|12730	0	+
chr3L	8021363	8022154	FB|reference|NA|SRR497710_1|temp|nonab|12731	0	+
chr3L	8021517	8022308	FB|reference|NA|SRR497710_1|temp|nonab|12732	0	+
chr3L	8021671	8022462	FB|reference|NA|SRR497710_1|temp|nonab|12733	0	+
chr3L	8021825	8022584	FB|reference|NA|SRR497710_1|temp|nonab|12734	0	+
chr3L	8022288	8022621	FB|reference|NA|SRR497710_1|temp|nonab|12735	0	+
chr3L	8022596	8022877	NOF|reference|NA|SRR497710_1|temp|nonab|12736	0	-
chr3L	8022897	8023088	NOF|reference|NA|SRR497710_1|temp|nonab|12737	0	+
chr3L	8023063	8023396	FB|reference|NA|SRR497710_1|temp|nonab|12738	0	-
chr3L	8023098	8024109	FB|reference|NA|SRR497710_1|temp|nonab|12739	0	-
chr3L	8160978	8161096	roo|reference|NA|SRR497710_1|temp|nonab|12740	0	-
chr3L	8233614	8233747	R2_element|reference|NA|SRR497710_1|temp|nonab|12741	0	-
chr3L	8233643	8238792	Rt1a|reference|NA|SRR497710_1|temp|nonab|12742	0	-
chr3L	8250774	8250859	roo|reference|NA|SRR497710_1|temp|nonab|12743	0	+
chr3L	8339850	8339855	297|non-reference|0.1596|SRR497710_1|temp|sr|12744	0	+
chr3L	8369940	8370017	roo|reference|NA|SRR497710_1|temp|nonab|12745	0	-
chr3L	8372069	8372183	roo|reference|NA|SRR497710_1|temp|nonab|12746	0	+
chr3L	8372268	8372346	roo|reference|NA|SRR497710_1|temp|nonab|12747	0	-
chr3L	8397199	8397371	Tc1_2|reference|NA|SRR497710_1|temp|nonab|12748	0	+
chr3L	8397367	8397727	Tc1_2|reference|NA|SRR497710_1|temp|nonab|12749	0	+
chr3L	8435645	8435696	roo|reference|NA|SRR497710_1|temp|nonab|12750	0	-
chr3L	8437716	8437817	roo|reference|NA|SRR497710_1|temp|nonab|12751	0	-
chr3L	8437725	8437828	roo|reference|NA|SRR497710_1|temp|nonab|12752	0	-
chr3L	8437740	8437845	roo|reference|NA|SRR497710_1|temp|nonab|12753	0	-
chr3L	8437753	8437879	roo|reference|NA|SRR497710_1|temp|nonab|12754	0	-
chr3L	8437785	8437900	roo|reference|NA|SRR497710_1|temp|nonab|12755	0	-
chr3L	8550591	8550643	I_element|non-reference|0.1892|SRR497710_1|temp|rp|12756	0	+
chr3L	8608007	8608030	jockey|non-reference|0.1447|SRR497710_1|temp|rp|12757	0	-
chr3L	8645955	8646061	roo|reference|NA|SRR497710_1|temp|nonab|12758	0	-
chr3L	8664880	8664884	copia|non-reference|0.9216|SRR497710_1|temp|rp|12759	0	-
chr3L	8669848	8669900	F_element|non-reference|0.6444|SRR497710_1|temp|rp|12760	0	-
chr3L	8678062	8678169	roo|reference|NA|SRR497710_1|temp|nonab|12761	0	+
chr3L	8687208	8687213	Transpac|non-reference|0.4118|SRR497710_1|temp|sr|12762	0	-
chr3L	8864137	8864207	roo|reference|NA|SRR497710_1|temp|nonab|12763	0	+
chr3L	8877940	8878014	roo|reference|NA|SRR497710_1|temp|nonab|12764	0	-
chr3L	8944392	8944477	roo|reference|NA|SRR497710_1|temp|nonab|12765	0	-
chr3L	9229047	9229051	HMS_Beagle|non-reference|1.0000|SRR497710_1|temp|sr|12766	0	-
chr3L	9262755	9262765	Doc|non-reference|0.9737|SRR497710_1|temp|rp|12767	0	+
chr3L	9301564	9301568	Rt1a|non-reference|0.9315|SRR497710_1|temp|rp|12768	0	-
chr3L	9311571	9311648	roo|reference|NA|SRR497710_1|temp|nonab|12769	0	-
chr3L	9416599	9416644	roo|reference|NA|SRR497710_1|temp|nonab|12770	0	-
chr3L	9438688	9438815	roo|reference|NA|SRR497710_1|temp|nonab|12771	0	-
chr3L	9439810	9440099	INE_1|reference|NA|SRR497710_1|temp|nonab|12772	0	+
chr3L	9439998	9440208	INE_1|reference|NA|SRR497710_1|temp|nonab|12773	0	+
chr3L	9441747	9441788	roo|reference|NA|SRR497710_1|temp|nonab|12774	0	-
chr3L	9442982	9443274	HeT_A|reference|NA|SRR497710_1|temp|nonab|12775	0	+
chr3L	9445469	9445650	Cr1a|reference|NA|SRR497710_1|temp|nonab|12776	0	-
chr3L	9446331	9446371	INE_1|reference|NA|SRR497710_1|temp|nonab|12777	0	-
chr3L	9446470	9446703	INE_1|reference|NA|SRR497710_1|temp|nonab|12778	0	-
chr3L	9471457	9471536	roo|reference|NA|SRR497710_1|temp|nonab|12779	0	+
chr3L	9473178	9473273	roo|reference|NA|SRR497710_1|temp|nonab|12780	0	+
chr3L	9473188	9473276	roo|reference|NA|SRR497710_1|temp|nonab|12781	0	+
chr3L	9501755	9502183	roo|reference|NA|SRR497710_1|temp|nonab|12782	0	+
chr3L	9533807	9541310	412|reference|NA|SRR497710_1|temp|nonab|12783	0	+
chr3L	9571981	9572245	jockey|reference|NA|SRR497710_1|temp|nonab|12784	0	-
chr3L	9575970	9580981	jockey|reference|NA|SRR497710_1|temp|nonab|12785	0	-
chr3L	9592857	9592929	roo|reference|NA|SRR497710_1|temp|nonab|12786	0	+
chr3L	9592887	9592929	roo|reference|NA|SRR497710_1|temp|nonab|12787	0	+
chr3L	9593515	9593600	roo|reference|NA|SRR497710_1|temp|nonab|12788	0	+
chr3L	9671147	9671226	roo|reference|NA|SRR497710_1|temp|nonab|12789	0	-
chr3L	9671157	9671244	roo|reference|NA|SRR497710_1|temp|nonab|12790	0	-
chr3L	9708924	9709037	roo|reference|NA|SRR497710_1|temp|nonab|12791	0	+
chr3L	9708941	9709049	roo|reference|NA|SRR497710_1|temp|nonab|12792	0	+
chr3L	9708967	9709070	roo|reference|NA|SRR497710_1|temp|nonab|12793	0	+
chr3L	9708974	9709094	roo|reference|NA|SRR497710_1|temp|nonab|12794	0	+
chr3L	9709000	9709107	roo|reference|NA|SRR497710_1|temp|nonab|12795	0	+
chr3L	9709019	9709132	roo|reference|NA|SRR497710_1|temp|nonab|12796	0	+
chr3L	9709052	9709164	roo|reference|NA|SRR497710_1|temp|nonab|12797	0	+
chr3L	9762898	9762905	BS|non-reference|1.0000|SRR497710_1|temp|sr|12798	0	-
chr3L	9786539	9786560	mdg1|non-reference|0.7500|SRR497710_1|temp|rp|12799	0	+
chr3L	9812311	9812370	INE_1|reference|NA|SRR497710_1|temp|nonab|12800	0	-
chr3L	9812368	9812452	INE_1|reference|NA|SRR497710_1|temp|nonab|12801	0	-
chr3L	9818715	9818801	roo|reference|NA|SRR497710_1|temp|nonab|12802	0	+
chr3L	9837220	9837279	roo|reference|NA|SRR497710_1|temp|nonab|12803	0	-
chr3L	9837221	9837273	roo|reference|NA|SRR497710_1|temp|nonab|12804	0	-
chr3L	9837343	9837424	roo|reference|NA|SRR497710_1|temp|nonab|12805	0	-
chr3L	9840733	9840812	roo|reference|NA|SRR497710_1|temp|nonab|12806	0	-
chr3L	9840890	9840974	roo|reference|NA|SRR497710_1|temp|nonab|12807	0	-
chr3L	9840903	9840981	roo|reference|NA|SRR497710_1|temp|nonab|12808	0	-
chr3L	9877259	9877265	copia|non-reference|0.8776|SRR497710_1|temp|sr|12809	0	+
chr3L	9882731	9882792	TART_A|reference|NA|SRR497710_1|temp|nonab|12810	0	+
chr3L	9882750	9882829	roo|reference|NA|SRR497710_1|temp|nonab|12811	0	+
chr3L	9882761	9882843	roo|reference|NA|SRR497710_1|temp|nonab|12812	0	+
chr3L	10037766	10037771	pogo|non-reference|0.9286|SRR497710_1|temp|rp|12813	0	-
chr3L	10060166	10067688	17.6|reference|NA|SRR497710_1|temp|nonab|12814	0	-
chr3L	10084843	10084848	17.6|non-reference|1.0000|SRR497710_1|temp|sr|12815	0	-
chr3L	10091725	10091729	412|non-reference|1.0000|SRR497710_1|temp|sr|12816	0	+
chr3L	10097328	10097358	INE_1|reference|NA|SRR497710_1|temp|nonab|12817	0	-
chr3L	10168146	10168150	Transpac|non-reference|0.9818|SRR497710_1|temp|sr|12818	0	-
chr3L	10196814	10196889	roo|reference|NA|SRR497710_1|temp|nonab|12819	0	+
chr3L	10197160	10197250	roo|reference|NA|SRR497710_1|temp|nonab|12820	0	-
chr3L	10197168	10197281	roo|reference|NA|SRR497710_1|temp|nonab|12821	0	-
chr3L	10259909	10259931	F_element|non-reference|0.8421|SRR497710_1|temp|rp|12822	0	+
chr3L	10265772	10265775	3S18|non-reference|0.2667|SRR497710_1|temp|rp|12823	0	-
chr3L	10284855	10284869	BS|non-reference|0.9149|SRR497710_1|temp|rp|12824	0	+
chr3L	10304652	10304695	roo|reference|NA|SRR497710_1|temp|nonab|12825	0	+
chr3L	10338830	10338842	297|non-reference|0.7619|SRR497710_1|temp|rp|12826	0	+
chr3L	10340761	10340767	297|non-reference|0.6250|SRR497710_1|temp|sr|12827	0	-
chr3L	10439281	10439342	INE_1|reference|NA|SRR497710_1|temp|nonab|12828	0	+
chr3L	10510356	10510361	Quasimodo|non-reference|1.0000|SRR497710_1|temp|sr|12829	0	-
chr3L	10516176	10516181	copia|non-reference|0.7742|SRR497710_1|temp|sr|12830	0	+
chr3L	10568230	10568301	roo|reference|NA|SRR497710_1|temp|nonab|12831	0	+
chr3L	10585082	10585189	roo|reference|NA|SRR497710_1|temp|nonab|12832	0	+
chr3L	10644836	10644848	jockey|non-reference|0.7609|SRR497710_1|temp|rp|12833	0	+
chr3L	10671573	10671580	Transpac|non-reference|0.1136|SRR497710_1|temp|rp|12834	0	-
chr3L	10677574	10677580	flea|non-reference|0.9643|SRR497710_1|temp|sr|12835	0	-
chr3L	10757857	10757864	Max_element|non-reference|0.9891|SRR497710_1|temp|rp|12836	0	+
chr3L	10759568	10759573	Transpac|non-reference|0.5588|SRR497710_1|temp|sr|12837	0	-
chr3L	10767001	10767006	copia|non-reference|0.1593|SRR497710_1|temp|sr|12838	0	+
chr3L	10777925	10778011	roo|reference|NA|SRR497710_1|temp|nonab|12839	0	+
chr3L	10799048	10799123	roo|reference|NA|SRR497710_1|temp|nonab|12840	0	+
chr3L	10799049	10799093	Doc3_element|reference|NA|SRR497710_1|temp|nonab|12841	0	+
chr3L	10853666	10853733	diver|non-reference|0.1935|SRR497710_1|temp|rp|12842	0	+
chr3L	10854052	10854134	roo|reference|NA|SRR497710_1|temp|nonab|12843	0	+
chr3L	10854421	10854484	roo|reference|NA|SRR497710_1|temp|nonab|12844	0	-
chr3L	10854607	10854702	roo|reference|NA|SRR497710_1|temp|nonab|12845	0	-
chr3L	10855686	10855785	roo|reference|NA|SRR497710_1|temp|nonab|12846	0	+
chr3L	10870133	10870228	roo|reference|NA|SRR497710_1|temp|nonab|12847	0	+
chr3L	10870162	10870282	roo|reference|NA|SRR497710_1|temp|nonab|12848	0	+
chr3L	10870180	10870286	roo|reference|NA|SRR497710_1|temp|nonab|12849	0	+
chr3L	10903443	10903453	F_element|non-reference|0.9818|SRR497710_1|temp|rp|12850	0	+
chr3L	10931893	10931981	roo|reference|NA|SRR497710_1|temp|nonab|12851	0	-
chr3L	10933697	10933799	roo|reference|NA|SRR497710_1|temp|nonab|12852	0	+
chr3L	10933711	10933804	roo|reference|NA|SRR497710_1|temp|nonab|12853	0	+
chr3L	10949563	10949646	roo|reference|NA|SRR497710_1|temp|nonab|12854	0	+
chr3L	10967811	10967889	roo|reference|NA|SRR497710_1|temp|nonab|12855	0	+
chr3L	10976842	10976900	roo|reference|NA|SRR497710_1|temp|nonab|12856	0	-
chr3L	10991070	10991130	roo|reference|NA|SRR497710_1|temp|nonab|12857	0	-
chr3L	10998292	10998342	roo|reference|NA|SRR497710_1|temp|nonab|12858	0	-
chr3L	11003911	11003916	copia|non-reference|0.7447|SRR497710_1|temp|sr|12859	0	+
chr3L	11012604	11012704	roo|reference|NA|SRR497710_1|temp|nonab|12860	0	+
chr3L	11020932	11021017	roo|reference|NA|SRR497710_1|temp|nonab|12861	0	-
chr3L	11022257	11022315	roo|reference|NA|SRR497710_1|temp|nonab|12862	0	-
chr3L	11087111	11088845	S_element|reference|NA|SRR497710_1|temp|nonab|12863	0	-
chr3L	11104300	11104404	INE_1|reference|NA|SRR497710_1|temp|nonab|12864	0	+
chr3L	11105350	11106998	X_element|reference|NA|SRR497710_1|temp|nonab|12865	0	+
chr3L	11115513	11115550	roo|reference|NA|SRR497710_1|temp|nonab|12866	0	-
chr3L	11117677	11117774	roo|reference|NA|SRR497710_1|temp|nonab|12867	0	-
chr3L	11159467	11159545	roo|reference|NA|SRR497710_1|temp|nonab|12868	0	+
chr3L	11161965	11162041	roo|reference|NA|SRR497710_1|temp|nonab|12869	0	+
chr3L	11185408	11185414	springer|non-reference|0.2520|SRR497710_1|temp|rp|12870	0	+
chr3L	11264327	11264342	copia|non-reference|0.1975|SRR497710_1|temp|rp|12871	0	-
chr3L	11277537	11278450	Rt1a|reference|NA|SRR497710_1|temp|nonab|12872	0	-
chr3L	11283762	11283776	copia|non-reference|0.3333|SRR497710_1|temp|rp|12873	0	-
chr3L	11289231	11289349	roo|reference|NA|SRR497710_1|temp|nonab|12874	0	-
chr3L	11289232	11289324	roo|reference|NA|SRR497710_1|temp|nonab|12875	0	-
chr3L	11295615	11295725	roo|reference|NA|SRR497710_1|temp|nonab|12876	0	-
chr3L	11295652	11295737	roo|reference|NA|SRR497710_1|temp|nonab|12877	0	-
chr3L	11322864	11323020	297|non-reference|0.1311|SRR497710_1|temp|rp|12878	0	+
chr3L	11329749	11332879	jockey|reference|NA|SRR497710_1|temp|nonab|12879	0	+
chr3L	11385143	11385164	copia|non-reference|0.5476|SRR497710_1|temp|rp|12880	0	+
chr3L	11405471	11405568	roo|reference|NA|SRR497710_1|temp|nonab|12881	0	+
chr3L	11511781	11511836	INE_1|reference|NA|SRR497710_1|temp|nonab|12882	0	+
chr3L	11511954	11512058	INE_1|reference|NA|SRR497710_1|temp|nonab|12883	0	+
chr3L	11521341	11521355	17.6|non-reference|0.8793|SRR497710_1|temp|rp|12884	0	-
chr3L	11542531	11542611	roo|reference|NA|SRR497710_1|temp|nonab|12885	0	-
chr3L	11547436	11547490	roo|reference|NA|SRR497710_1|temp|nonab|12886	0	-
chr3L	11556380	11556468	roo|reference|NA|SRR497710_1|temp|nonab|12887	0	-
chr3L	11581444	11581496	INE_1|reference|NA|SRR497710_1|temp|nonab|12888	0	-
chr3L	11603038	11603119	TART_C|reference|NA|SRR497710_1|temp|nonab|12889	0	+
chr3L	11604300	11604381	roo|reference|NA|SRR497710_1|temp|nonab|12890	0	+
chr3L	11604307	11604377	roo|reference|NA|SRR497710_1|temp|nonab|12891	0	+
chr3L	11674984	11675054	roo|reference|NA|SRR497710_1|temp|nonab|12892	0	-
chr3L	11714855	11714860	mdg3|non-reference|0.9107|SRR497710_1|temp|sr|12893	0	+
chr3L	11813776	11813841	INE_1|reference|NA|SRR497710_1|temp|nonab|12894	0	-
chr3L	11815225	11815298	INE_1|reference|NA|SRR497710_1|temp|nonab|12895	0	-
chr3L	11819175	11819181	17.6|non-reference|1.0000|SRR497710_1|temp|sr|12896	0	+
chr3L	11826280	11826425	INE_1|reference|NA|SRR497710_1|temp|nonab|12897	0	+
chr3L	11837764	11837959	G5A|reference|NA|SRR497710_1|temp|nonab|12898	0	-
chr3L	11848173	11848274	INE_1|reference|NA|SRR497710_1|temp|nonab|12899	0	-
chr3L	11864606	11865107	pogo|reference|NA|SRR497710_1|temp|nonab|12900	0	-
chr3L	11865098	11865846	pogo|reference|NA|SRR497710_1|temp|nonab|12901	0	-
chr3L	11877866	11877869	3S18|non-reference|1.0000|SRR497710_1|temp|rp|12902	0	-
chr3L	11887752	11887804	INE_1|reference|NA|SRR497710_1|temp|nonab|12903	0	-
chr3L	11893162	11893267	INE_1|reference|NA|SRR497710_1|temp|nonab|12904	0	+
chr3L	11893871	11893950	roo|reference|NA|SRR497710_1|temp|nonab|12905	0	-
chr3L	12067403	12067451	INE_1|reference|NA|SRR497710_1|temp|nonab|12906	0	+
chr3L	12081079	12081088	3S18|non-reference|0.4000|SRR497710_1|temp|rp|12907	0	+
chr3L	12102765	12102824	Transpac|non-reference|0.2381|SRR497710_1|temp|rp|12908	0	+
chr3L	12165271	12165277	micropia|non-reference|1.0000|SRR497710_1|temp|sr|12909	0	-
chr3L	12184069	12184131	INE_1|reference|NA|SRR497710_1|temp|nonab|12910	0	-
chr3L	12184215	12184302	INE_1|reference|NA|SRR497710_1|temp|nonab|12911	0	-
chr3L	12187529	12187581	Rt1a|reference|NA|SRR497710_1|temp|nonab|12912	0	+
chr3L	12187570	12187654	Rt1a|reference|NA|SRR497710_1|temp|nonab|12913	0	+
chr3L	12187661	12187667	mdg3|non-reference|1.0000|SRR497710_1|temp|sr|12914	0	-
chr3L	12187764	12188248	gypsy12|reference|NA|SRR497710_1|temp|nonab|12915	0	+
chr3L	12236686	12236826	INE_1|reference|NA|SRR497710_1|temp|nonab|12916	0	+
chr3L	12258772	12258781	Doc|non-reference|0.6591|SRR497710_1|temp|rp|12917	0	-
chr3L	12287403	12287407	blood|non-reference|1.0000|SRR497710_1|temp|sr|12918	0	-
chr3L	12292665	12292762	roo|reference|NA|SRR497710_1|temp|nonab|12919	0	-
chr3L	12292679	12292762	roo|reference|NA|SRR497710_1|temp|nonab|12920	0	-
chr3L	12329695	12329774	roo|reference|NA|SRR497710_1|temp|nonab|12921	0	+
chr3L	12329837	12329922	roo|reference|NA|SRR497710_1|temp|nonab|12922	0	+
chr3L	12432511	12432603	roo|reference|NA|SRR497710_1|temp|nonab|12923	0	-
chr3L	12432532	12432614	roo|reference|NA|SRR497710_1|temp|nonab|12924	0	-
chr3L	12437246	12437307	roo|reference|NA|SRR497710_1|temp|nonab|12925	0	+
chr3L	12463681	12463766	roo|reference|NA|SRR497710_1|temp|nonab|12926	0	-
chr3L	12545841	12545848	micropia|non-reference|0.2667|SRR497710_1|temp|rp|12927	0	-
chr3L	12594973	12595030	roo|reference|NA|SRR497710_1|temp|nonab|12928	0	+
chr3L	12628917	12628937	mdg1|non-reference|1.0000|SRR497710_1|temp|rp|12929	0	+
chr3L	12661385	12661469	roo|reference|NA|SRR497710_1|temp|nonab|12930	0	+
chr3L	12661386	12661481	roo|reference|NA|SRR497710_1|temp|nonab|12931	0	+
chr3L	12691028	12691119	roo|reference|NA|SRR497710_1|temp|nonab|12932	0	-
chr3L	12691050	12691120	roo|reference|NA|SRR497710_1|temp|nonab|12933	0	-
chr3L	12692636	12692744	roo|reference|NA|SRR497710_1|temp|nonab|12934	0	+
chr3L	12692658	12692775	roo|reference|NA|SRR497710_1|temp|nonab|12935	0	+
chr3L	12692682	12692803	roo|reference|NA|SRR497710_1|temp|nonab|12936	0	+
chr3L	12702900	12702980	roo|reference|NA|SRR497710_1|temp|nonab|12937	0	-
chr3L	12745175	12745243	INE_1|reference|NA|SRR497710_1|temp|nonab|12938	0	+
chr3L	12828194	12828196	pogo|non-reference|0.9821|SRR497710_1|temp|sr|12939	0	+
chr3L	12830574	12830741	Transpac|non-reference|0.5556|SRR497710_1|temp|rp|12940	0	-
chr3L	12929766	12929827	INE_1|reference|NA|SRR497710_1|temp|nonab|12941	0	+
chr3L	12929840	12929892	INE_1|reference|NA|SRR497710_1|temp|nonab|12942	0	+
chr3L	12953764	12953811	INE_1|reference|NA|SRR497710_1|temp|nonab|12943	0	-
chr3L	13006497	13006643	INE_1|reference|NA|SRR497710_1|temp|nonab|12944	0	+
chr3L	13022268	13022272	gtwin|non-reference|0.9867|SRR497710_1|temp|sr|12945	0	-
chr3L	13028768	13028875	roo|reference|NA|SRR497710_1|temp|nonab|12946	0	+
chr3L	13123269	13123276	3S18|non-reference|0.3214|SRR497710_1|temp|rp|12947	0	-
chr3L	13200635	13200701	INE_1|reference|NA|SRR497710_1|temp|nonab|12948	0	-
chr3L	13234324	13234509	flea|non-reference|0.1190|SRR497710_1|temp|rp|12949	0	+
chr3L	13267157	13267242	roo|reference|NA|SRR497710_1|temp|nonab|12950	0	-
chr3L	13280786	13280791	3S18|non-reference|0.3520|SRR497710_1|temp|sr|12951	0	-
chr3L	13325154	13325157	3S18|non-reference|0.1818|SRR497710_1|temp|rp|12952	0	+
chr3L	13363318	13363327	roo|non-reference|0.9200|SRR497710_1|temp|rp|12953	0	-
chr3L	13399482	13399567	roo|reference|NA|SRR497710_1|temp|nonab|12954	0	-
chr3L	13422450	13422528	roo|reference|NA|SRR497710_1|temp|nonab|12955	0	-
chr3L	13428349	13428497	INE_1|reference|NA|SRR497710_1|temp|nonab|12956	0	-
chr3L	13428493	13428596	INE_1|reference|NA|SRR497710_1|temp|nonab|12957	0	-
chr3L	13430383	13430481	roo|reference|NA|SRR497710_1|temp|nonab|12958	0	-
chr3L	13448067	13448135	roo|reference|NA|SRR497710_1|temp|nonab|12959	0	+
chr3L	13481708	13481762	roo|reference|NA|SRR497710_1|temp|nonab|12960	0	+
chr3L	13505942	13506012	roo|reference|NA|SRR497710_1|temp|nonab|12961	0	+
chr3L	13505976	13506084	roo|reference|NA|SRR497710_1|temp|nonab|12962	0	+
chr3L	13506198	13506305	roo|reference|NA|SRR497710_1|temp|nonab|12963	0	+
chr3L	13506809	13506870	roo|reference|NA|SRR497710_1|temp|nonab|12964	0	+
chr3L	13626035	13626128	roo|reference|NA|SRR497710_1|temp|nonab|12965	0	-
chr3L	13644539	13644662	297|non-reference|0.4000|SRR497710_1|temp|rp|12966	0	+
chr3L	13688778	13688784	Stalker|non-reference|0.9036|SRR497710_1|temp|rp|12967	0	+
chr3L	13688780	13688784	Stalker4|non-reference|0.9802|SRR497710_1|temp|sr|12968	0	+
chr3L	13757796	13757803	roo|non-reference|0.9857|SRR497710_1|temp|sr|12969	0	+
chr3L	13804600	13811234	roo|reference|NA|SRR497710_1|temp|nonab|12970	0	+
chr3L	13811234	13820352	roo|reference|NA|SRR497710_1|temp|nonab|12971	0	-
chr3L	13820352	13822828	roo|reference|NA|SRR497710_1|temp|nonab|12972	0	+
chr3L	13831994	13832142	INE_1|reference|NA|SRR497710_1|temp|nonab|12973	0	+
chr3L	13878865	13878950	roo|reference|NA|SRR497710_1|temp|nonab|12974	0	+
chr3L	13896387	13896438	INE_1|reference|NA|SRR497710_1|temp|nonab|12975	0	-
chr3L	13896453	13896579	INE_1|reference|NA|SRR497710_1|temp|nonab|12976	0	-
chr3L	13949638	13949660	Doc|non-reference|0.5340|SRR497710_1|temp|rp|12977	0	-
chr3L	13985758	13985839	roo|reference|NA|SRR497710_1|temp|nonab|12978	0	-
chr3L	13996915	13996942	gtwin|non-reference|0.8947|SRR497710_1|temp|rp|12979	0	+
chr3L	14006927	14006991	G2|non-reference|0.1429|SRR497710_1|temp|rp|12980	0	-
chr3L	14008668	14008743	roo|reference|NA|SRR497710_1|temp|nonab|12981	0	+
chr3L	14008683	14008772	roo|reference|NA|SRR497710_1|temp|nonab|12982	0	+
chr3L	14023227	14023287	roo|reference|NA|SRR497710_1|temp|nonab|12983	0	-
chr3L	14024549	14024630	roo|reference|NA|SRR497710_1|temp|nonab|12984	0	-
chr3L	14024584	14024673	TART_B|reference|NA|SRR497710_1|temp|nonab|12985	0	-
chr3L	14024758	14024881	roo|reference|NA|SRR497710_1|temp|nonab|12986	0	-
chr3L	14024762	14024858	roo|reference|NA|SRR497710_1|temp|nonab|12987	0	-
chr3L	14024782	14024885	roo|reference|NA|SRR497710_1|temp|nonab|12988	0	-
chr3L	14025259	14025342	BS|reference|NA|SRR497710_1|temp|nonab|12989	0	-
chr3L	14025671	14025783	roo|reference|NA|SRR497710_1|temp|nonab|12990	0	-
chr3L	14025718	14025791	roo|reference|NA|SRR497710_1|temp|nonab|12991	0	-
chr3L	14026660	14026770	roo|reference|NA|SRR497710_1|temp|nonab|12992	0	-
chr3L	14027685	14027787	roo|reference|NA|SRR497710_1|temp|nonab|12993	0	-
chr3L	14027691	14027802	roo|reference|NA|SRR497710_1|temp|nonab|12994	0	-
chr3L	14027711	14027816	roo|reference|NA|SRR497710_1|temp|nonab|12995	0	-
chr3L	14027735	14027838	roo|reference|NA|SRR497710_1|temp|nonab|12996	0	-
chr3L	14050024	14050026	pogo|non-reference|0.7941|SRR497710_1|temp|rp|12997	0	+
chr3L	14071555	14071567	Stalker2|non-reference|0.7258|SRR497710_1|temp|rp|12998	0	+
chr3L	14162937	14163062	INE_1|reference|NA|SRR497710_1|temp|nonab|12999	0	-
chr3L	14181989	14181994	X_element|non-reference|0.2113|SRR497710_1|temp|rp|13000	0	+
chr3L	14209301	14209309	blood|non-reference|0.3125|SRR497710_1|temp|rp|13001	0	-
chr3L	14228692	14228716	springer|non-reference|0.2128|SRR497710_1|temp|rp|13002	0	-
chr3L	14245615	14245658	1360|reference|NA|SRR497710_1|temp|nonab|13003	0	-
chr3L	14260382	14260387	297|non-reference|0.3509|SRR497710_1|temp|rp|13004	0	-
chr3L	14321810	14321884	roo|reference|NA|SRR497710_1|temp|nonab|13005	0	+
chr3L	14322056	14322133	roo|reference|NA|SRR497710_1|temp|nonab|13006	0	+
chr3L	14396879	14397134	BS|non-reference|0.3333|SRR497710_1|temp|rp|13007	0	+
chr3L	14400603	14400609	copia|non-reference|0.7377|SRR497710_1|temp|sr|13008	0	+
chr3L	14408197	14408255	INE_1|reference|NA|SRR497710_1|temp|nonab|13009	0	-
chr3L	14421842	14421927	roo|reference|NA|SRR497710_1|temp|nonab|13010	0	-
chr3L	14504206	14504273	INE_1|reference|NA|SRR497710_1|temp|nonab|13011	0	+
chr3L	14504409	14504480	INE_1|reference|NA|SRR497710_1|temp|nonab|13012	0	+
chr3L	14551106	14551126	297|non-reference|0.1429|SRR497710_1|temp|rp|13013	0	-
chr3L	14563202	14563283	INE_1|reference|NA|SRR497710_1|temp|nonab|13014	0	+
chr3L	14598456	14598564	roo|reference|NA|SRR497710_1|temp|nonab|13015	0	-
chr3L	14603321	14603332	jockey|non-reference|0.2051|SRR497710_1|temp|rp|13016	0	+
chr3L	14621726	14621734	rover|non-reference|0.1622|SRR497710_1|temp|rp|13017	0	-
chr3L	14630297	14630432	INE_1|reference|NA|SRR497710_1|temp|nonab|13018	0	-
chr3L	14739483	14739609	roo|reference|NA|SRR497710_1|temp|nonab|13019	0	+
chr3L	14749480	14749584	roo|reference|NA|SRR497710_1|temp|nonab|13020	0	-
chr3L	14751169	14751248	roo|reference|NA|SRR497710_1|temp|nonab|13021	0	-
chr3L	14751454	14751552	roo|reference|NA|SRR497710_1|temp|nonab|13022	0	-
chr3L	14751465	14751546	roo|reference|NA|SRR497710_1|temp|nonab|13023	0	-
chr3L	14751568	14751631	roo|reference|NA|SRR497710_1|temp|nonab|13024	0	-
chr3L	14753068	14753130	roo|reference|NA|SRR497710_1|temp|nonab|13025	0	-
chr3L	14782618	14782640	micropia|non-reference|0.7534|SRR497710_1|temp|rp|13026	0	+
chr3L	14798214	14798321	roo|reference|NA|SRR497710_1|temp|nonab|13027	0	+
chr3L	14872484	14872555	roo|reference|NA|SRR497710_1|temp|nonab|13028	0	-
chr3L	14875810	14875904	roo|reference|NA|SRR497710_1|temp|nonab|13029	0	+
chr3L	14881551	14881598	roo|reference|NA|SRR497710_1|temp|nonab|13030	0	+
chr3L	14887864	14887875	jockey|non-reference|0.1538|SRR497710_1|temp|rp|13031	0	-
chr3L	14901103	14901121	roo|non-reference|0.2791|SRR497710_1|temp|rp|13032	0	+
chr3L	14951134	14951282	transib2|reference|NA|SRR497710_1|temp|nonab|13033	0	-
chr3L	14951273	14951341	transib2|reference|NA|SRR497710_1|temp|nonab|13034	0	-
chr3L	14951624	14951679	1360|reference|NA|SRR497710_1|temp|nonab|13035	0	+
chr3L	14951739	14951985	INE_1|reference|NA|SRR497710_1|temp|nonab|13036	0	+
chr3L	14988577	14988585	297|non-reference|0.2326|SRR497710_1|temp|rp|13037	0	-
chr3L	14992969	14992976	Transpac|non-reference|0.4182|SRR497710_1|temp|rp|13038	0	+
chr3L	15043566	15043669	roo|reference|NA|SRR497710_1|temp|nonab|13039	0	-
chr3L	15052709	15052764	INE_1|reference|NA|SRR497710_1|temp|nonab|13040	0	+
chr3L	15056355	15056430	BS|reference|NA|SRR497710_1|temp|nonab|13041	0	+
chr3L	15114650	15114743	INE_1|reference|NA|SRR497710_1|temp|nonab|13042	0	+
chr3L	15146627	15146693	INE_1|reference|NA|SRR497710_1|temp|nonab|13043	0	+
chr3L	15172528	15172600	INE_1|reference|NA|SRR497710_1|temp|nonab|13044	0	+
chr3L	15172679	15172741	INE_1|reference|NA|SRR497710_1|temp|nonab|13045	0	+
chr3L	15217420	15217542	roo|reference|NA|SRR497710_1|temp|nonab|13046	0	+
chr3L	15226778	15226865	roo|reference|NA|SRR497710_1|temp|nonab|13047	0	-
chr3L	15226939	15227000	roo|reference|NA|SRR497710_1|temp|nonab|13048	0	+
chr3L	15229515	15229579	copia|non-reference|0.1042|SRR497710_1|temp|rp|13049	0	-
chr3L	15239924	15240020	roo|reference|NA|SRR497710_1|temp|nonab|13050	0	+
chr3L	15295822	15297246	gypsy5|reference|NA|SRR497710_1|temp|nonab|13051	0	-
chr3L	15297228	15297275	gypsy5|reference|NA|SRR497710_1|temp|nonab|13052	0	-
chr3L	15298131	15298608	gypsy5|reference|NA|SRR497710_1|temp|nonab|13053	0	-
chr3L	15320437	15320440	Max_element|non-reference|0.3623|SRR497710_1|temp|rp|13054	0	-
chr3L	15483933	15484023	roo|reference|NA|SRR497710_1|temp|nonab|13055	0	-
chr3L	15483933	15483999	roo|reference|NA|SRR497710_1|temp|nonab|13056	0	-
chr3L	15514337	15514345	roo|non-reference|0.8065|SRR497710_1|temp|sr|13057	0	-
chr3L	15521453	15521460	mdg3|non-reference|0.2105|SRR497710_1|temp|rp|13058	0	-
chr3L	15553421	15553516	INE_1|reference|NA|SRR497710_1|temp|nonab|13059	0	-
chr3L	15553486	15553656	INE_1|reference|NA|SRR497710_1|temp|nonab|13060	0	-
chr3L	15553645	15553736	INE_1|reference|NA|SRR497710_1|temp|nonab|13061	0	-
chr3L	15553748	15553952	INE_1|reference|NA|SRR497710_1|temp|nonab|13062	0	-
chr3L	15554351	15554460	roo|reference|NA|SRR497710_1|temp|nonab|13063	0	+
chr3L	15554371	15554552	roo|reference|NA|SRR497710_1|temp|nonab|13064	0	+
chr3L	15603921	15603927	mdg3|non-reference|0.7656|SRR497710_1|temp|sr|13065	0	+
chr3L	15605122	15605185	roo|reference|NA|SRR497710_1|temp|nonab|13066	0	+
chr3L	15605129	15605185	roo|reference|NA|SRR497710_1|temp|nonab|13067	0	+
chr3L	15690674	15690679	copia|non-reference|0.8974|SRR497710_1|temp|sr|13068	0	+
chr3L	15693034	15693041	Transpac|non-reference|0.2000|SRR497710_1|temp|rp|13069	0	-
chr3L	15698042	15698138	roo|reference|NA|SRR497710_1|temp|nonab|13070	0	-
chr3L	15702011	15702020	Transpac|non-reference|0.2706|SRR497710_1|temp|rp|13071	0	-
chr3L	15723910	15723924	jockey|non-reference|0.8491|SRR497710_1|temp|rp|13072	0	-
chr3L	15737436	15737452	F_element|non-reference|0.8537|SRR497710_1|temp|rp|13073	0	+
chr3L	15752748	15752852	roo|reference|NA|SRR497710_1|temp|nonab|13074	0	+
chr3L	15753915	15753990	roo|reference|NA|SRR497710_1|temp|nonab|13075	0	+
chr3L	15792049	15792053	Tabor|non-reference|0.9733|SRR497710_1|temp|sr|13076	0	+
chr3L	15821527	15821601	roo|reference|NA|SRR497710_1|temp|nonab|13077	0	-
chr3L	15861838	15861844	flea|non-reference|1.0000|SRR497710_1|temp|sr|13078	0	-
chr3L	15909470	15909481	mdg1|non-reference|0.8333|SRR497710_1|temp|rp|13079	0	-
chr3L	16018899	16018980	roo|reference|NA|SRR497710_1|temp|nonab|13080	0	+
chr3L	16022052	16022134	roo|reference|NA|SRR497710_1|temp|nonab|13081	0	-
chr3L	16054267	16054272	micropia|non-reference|0.2500|SRR497710_1|temp|rp|13082	0	+
chr3L	16116235	16116321	roo|reference|NA|SRR497710_1|temp|nonab|13083	0	+
chr3L	16116478	16116549	roo|reference|NA|SRR497710_1|temp|nonab|13084	0	+
chr3L	16120552	16120697	diver|non-reference|0.1724|SRR497710_1|temp|rp|13085	0	-
chr3L	16141589	16141682	roo|reference|NA|SRR497710_1|temp|nonab|13086	0	-
chr3L	16148440	16148530	roo|reference|NA|SRR497710_1|temp|nonab|13087	0	-
chr3L	16148746	16148853	roo|reference|NA|SRR497710_1|temp|nonab|13088	0	-
chr3L	16148760	16148862	roo|reference|NA|SRR497710_1|temp|nonab|13089	0	-
chr3L	16153004	16153086	roo|reference|NA|SRR497710_1|temp|nonab|13090	0	+
chr3L	16158553	16158561	297|non-reference|0.6196|SRR497710_1|temp|rp|13091	0	+
chr3L	16161651	16161656	copia|non-reference|0.7324|SRR497710_1|temp|sr|13092	0	-
chr3L	16164960	16165016	INE_1|reference|NA|SRR497710_1|temp|nonab|13093	0	+
chr3L	16170451	16170504	INE_1|reference|NA|SRR497710_1|temp|nonab|13094	0	+
chr3L	16175396	16175462	roo|reference|NA|SRR497710_1|temp|nonab|13095	0	-
chr3L	16193855	16193860	297|non-reference|0.1667|SRR497710_1|temp|sr|13096	0	-
chr3L	16197613	16197655	INE_1|reference|NA|SRR497710_1|temp|nonab|13097	0	-
chr3L	16237398	16237541	jockey2|reference|NA|SRR497710_1|temp|nonab|13098	0	-
chr3L	16245554	16245590	1360|reference|NA|SRR497710_1|temp|nonab|13099	0	-
chr3L	16289411	16289531	INE_1|reference|NA|SRR497710_1|temp|nonab|13100	0	+
chr3L	16292585	16292597	jockey|non-reference|1.0000|SRR497710_1|temp|sr|13101	0	+
chr3L	16303721	16303788	INE_1|reference|NA|SRR497710_1|temp|nonab|13102	0	-
chr3L	16324544	16324705	INE_1|reference|NA|SRR497710_1|temp|nonab|13103	0	-
chr3L	16454077	16454151	roo|reference|NA|SRR497710_1|temp|nonab|13104	0	-
chr3L	16486274	16486339	roo|reference|NA|SRR497710_1|temp|nonab|13105	0	+
chr3L	16495295	16495308	jockey|non-reference|0.2941|SRR497710_1|temp|rp|13106	0	+
chr3L	16549211	16549235	Stalker2|non-reference|0.1639|SRR497710_1|temp|rp|13107	0	+
chr3L	16553688	16553752	F_element|non-reference|0.2069|SRR497710_1|temp|rp|13108	0	-
chr3L	16563569	16563573	Stalker2|non-reference|0.2083|SRR497710_1|temp|sr|13109	0	-
chr3L	16576993	16577221	TART_A|reference|NA|SRR497710_1|temp|nonab|13110	0	-
chr3L	16577524	16577693	TART_A|reference|NA|SRR497710_1|temp|nonab|13111	0	-
chr3L	16591372	16591386	G2|non-reference|0.7792|SRR497710_1|temp|rp|13112	0	+
chr3L	16616564	16620998	297|reference|NA|SRR497710_1|temp|nonab|13113	0	+
chr3L	16620903	16621256	rover|reference|NA|SRR497710_1|temp|nonab|13114	0	+
chr3L	16620977	16621835	297|reference|NA|SRR497710_1|temp|nonab|13115	0	+
chr3L	16644481	16644488	roo|non-reference|0.2216|SRR497710_1|temp|rp|13116	0	+
chr3L	16679723	16679804	roo|reference|NA|SRR497710_1|temp|nonab|13117	0	-
chr3L	16679724	16679828	roo|reference|NA|SRR497710_1|temp|nonab|13118	0	-
chr3L	16679746	16679834	roo|reference|NA|SRR497710_1|temp|nonab|13119	0	-
chr3L	16683577	16683637	roo|reference|NA|SRR497710_1|temp|nonab|13120	0	-
chr3L	16683686	16683807	roo|reference|NA|SRR497710_1|temp|nonab|13121	0	+
chr3L	16691459	16691465	3S18|non-reference|0.1400|SRR497710_1|temp|rp|13122	0	-
chr3L	16692757	16692843	roo|reference|NA|SRR497710_1|temp|nonab|13123	0	+
chr3L	16730985	16731111	BS|reference|NA|SRR497710_1|temp|nonab|13124	0	-
chr3L	16791583	16791590	3S18|non-reference|0.1296|SRR497710_1|temp|rp|13125	0	+
chr3L	16847598	16847677	roo|reference|NA|SRR497710_1|temp|nonab|13126	0	+
chr3L	16851668	16851792	roo|reference|NA|SRR497710_1|temp|nonab|13127	0	+
chr3L	16851720	16851809	roo|reference|NA|SRR497710_1|temp|nonab|13128	0	+
chr3L	16851757	16851875	roo|reference|NA|SRR497710_1|temp|nonab|13129	0	+
chr3L	16851783	16851888	roo|reference|NA|SRR497710_1|temp|nonab|13130	0	+
chr3L	16875576	16875592	jockey|non-reference|0.5769|SRR497710_1|temp|rp|13131	0	-
chr3L	16908437	16908548	297|non-reference|0.3171|SRR497710_1|temp|rp|13132	0	-
chr3L	16936276	16936327	I_element|non-reference|0.3500|SRR497710_1|temp|rp|13133	0	+
chr3L	16938978	16938986	roo|non-reference|0.4872|SRR497710_1|temp|rp|13134	0	+
chr3L	16976182	16976291	roo|reference|NA|SRR497710_1|temp|nonab|13135	0	+
chr3L	16976194	16976301	roo|reference|NA|SRR497710_1|temp|nonab|13136	0	+
chr3L	16976212	16976304	roo|reference|NA|SRR497710_1|temp|nonab|13137	0	+
chr3L	16980740	16980814	roo|reference|NA|SRR497710_1|temp|nonab|13138	0	+
chr3L	16999636	16999682	INE_1|reference|NA|SRR497710_1|temp|nonab|13139	0	-
chr3L	17065545	17065641	roo|reference|NA|SRR497710_1|temp|nonab|13140	0	-
chr3L	17065556	17065648	roo|reference|NA|SRR497710_1|temp|nonab|13141	0	-
chr3L	17077205	17077290	roo|reference|NA|SRR497710_1|temp|nonab|13142	0	-
chr3L	17077444	17077518	roo|reference|NA|SRR497710_1|temp|nonab|13143	0	-
chr3L	17078840	17078847	roo|non-reference|0.5952|SRR497710_1|temp|sr|13144	0	+
chr3L	17133863	17133958	jockey|non-reference|0.1154|SRR497710_1|temp|rp|13145	0	+
chr3L	17139921	17139970	roo|reference|NA|SRR497710_1|temp|nonab|13146	0	-
chr3L	17159079	17159091	hobo|non-reference|0.6923|SRR497710_1|temp|rp|13147	0	-
chr3L	17165038	17165041	copia|non-reference|0.3571|SRR497710_1|temp|rp|13148	0	+
chr3L	17184522	17184540	Doc|non-reference|0.8696|SRR497710_1|temp|rp|13149	0	+
chr3L	17242536	17243059	HB|reference|NA|SRR497710_1|temp|nonab|13150	0	+
chr3L	17243061	17243144	HB|reference|NA|SRR497710_1|temp|nonab|13151	0	+
chr3L	17243147	17243176	HB|reference|NA|SRR497710_1|temp|nonab|13152	0	-
chr3L	17245041	17245420	HB|reference|NA|SRR497710_1|temp|nonab|13153	0	-
chr3L	17245421	17245738	HB|reference|NA|SRR497710_1|temp|nonab|13154	0	-
chr3L	17246299	17246402	INE_1|reference|NA|SRR497710_1|temp|nonab|13155	0	+
chr3L	17247171	17247340	HMS_Beagle2|reference|NA|SRR497710_1|temp|nonab|13156	0	-
chr3L	17252188	17252272	INE_1|reference|NA|SRR497710_1|temp|nonab|13157	0	+
chr3L	17278916	17278923	Stalker4|non-reference|0.3239|SRR497710_1|temp|rp|13158	0	+
chr3L	17301957	17301966	Doc|non-reference|0.3200|SRR497710_1|temp|rp|13160	0	+
chr3L	17381170	17381240	gypsy11|reference|NA|SRR497710_1|temp|nonab|13161	0	-
chr3L	17381178	17381283	roo|reference|NA|SRR497710_1|temp|nonab|13162	0	-
chr3L	17381203	17381281	roo|reference|NA|SRR497710_1|temp|nonab|13163	0	-
chr3L	17382075	17382155	roo|reference|NA|SRR497710_1|temp|nonab|13164	0	-
chr3L	17504281	17504335	roo|reference|NA|SRR497710_1|temp|nonab|13165	0	-
chr3L	17529063	17529164	roo|reference|NA|SRR497710_1|temp|nonab|13166	0	-
chr3L	17562436	17562526	roo|reference|NA|SRR497710_1|temp|nonab|13167	0	-
chr3L	17562495	17562589	roo|reference|NA|SRR497710_1|temp|nonab|13168	0	-
chr3L	17567241	17567247	297|non-reference|0.5000|SRR497710_1|temp|sr|13169	0	+
chr3L	17568922	17568980	roo|reference|NA|SRR497710_1|temp|nonab|13170	0	+
chr3L	17588582	17588637	297|non-reference|0.3864|SRR497710_1|temp|rp|13171	0	+
chr3L	17662621	17662694	roo|reference|NA|SRR497710_1|temp|nonab|13172	0	-
chr3L	17663822	17663920	roo|reference|NA|SRR497710_1|temp|nonab|13173	0	-
chr3L	17663832	17663944	roo|reference|NA|SRR497710_1|temp|nonab|13174	0	-
chr3L	17663838	17663958	roo|reference|NA|SRR497710_1|temp|nonab|13175	0	-
chr3L	17671089	17671101	I_element|non-reference|0.4222|SRR497710_1|temp|rp|13176	0	+
chr3L	17690994	17691011	Doc|non-reference|0.3214|SRR497710_1|temp|rp|13177	0	-
chr3L	17730905	17731511	mdg1|reference|NA|SRR497710_1|temp|nonab|13178	0	-
chr3L	17731510	17736230	mdg1|reference|NA|SRR497710_1|temp|nonab|13179	0	+
chr3L	17734230	17737054	mdg1|reference|NA|SRR497710_1|temp|nonab|13180	0	+
chr3L	17737054	17737770	mdg1|reference|NA|SRR497710_1|temp|nonab|13181	0	-
chr3L	17737795	17738178	mdg1|reference|NA|SRR497710_1|temp|nonab|13182	0	-
chr3L	17776796	17776850	blood|non-reference|0.4706|SRR497710_1|temp|rp|13183	0	-
chr3L	17798312	17798414	roo|reference|NA|SRR497710_1|temp|nonab|13184	0	-
chr3L	17832858	17832925	TART_B|reference|NA|SRR497710_1|temp|nonab|13185	0	-
chr3L	17834587	17834730	X_element|reference|NA|SRR497710_1|temp|nonab|13186	0	+
chr3L	17835827	17835944	INE_1|reference|NA|SRR497710_1|temp|nonab|13187	0	-
chr3L	17835956	17836145	INE_1|reference|NA|SRR497710_1|temp|nonab|13188	0	-
chr3L	17858894	17859032	INE_1|reference|NA|SRR497710_1|temp|nonab|13189	0	+
chr3L	17859258	17859397	INE_1|reference|NA|SRR497710_1|temp|nonab|13190	0	+
chr3L	17860913	17861259	invader4|reference|NA|SRR497710_1|temp|nonab|13191	0	+
chr3L	17861268	17861333	INE_1|reference|NA|SRR497710_1|temp|nonab|13192	0	-
chr3L	17861743	17861819	1360|reference|NA|SRR497710_1|temp|nonab|13193	0	+
chr3L	17861828	17863421	hopper2|reference|NA|SRR497710_1|temp|nonab|13194	0	-
chr3L	17863172	17863485	hopper|reference|NA|SRR497710_1|temp|nonab|13195	0	-
chr3L	17869140	17869403	INE_1|reference|NA|SRR497710_1|temp|nonab|13196	0	+
chr3L	17869464	17869603	INE_1|reference|NA|SRR497710_1|temp|nonab|13197	0	+
chr3L	17871250	17871326	1360|reference|NA|SRR497710_1|temp|nonab|13198	0	+
chr3L	17871335	17872929	hopper2|reference|NA|SRR497710_1|temp|nonab|13199	0	-
chr3L	17872680	17873086	hopper|reference|NA|SRR497710_1|temp|nonab|13200	0	-
chr3L	17873083	17873319	1360|reference|NA|SRR497710_1|temp|nonab|13201	0	+
chr3L	17873364	17873395	1360|reference|NA|SRR497710_1|temp|nonab|13202	0	+
chr3L	17873668	17874018	1360|reference|NA|SRR497710_1|temp|nonab|13203	0	+
chr3L	17875115	17875253	INE_1|reference|NA|SRR497710_1|temp|nonab|13204	0	+
chr3L	17875479	17875618	INE_1|reference|NA|SRR497710_1|temp|nonab|13205	0	+
chr3L	17885587	17885754	INE_1|reference|NA|SRR497710_1|temp|nonab|13206	0	-
chr3L	17915954	17916010	INE_1|reference|NA|SRR497710_1|temp|nonab|13207	0	+
chr3L	17949427	17949448	copia|non-reference|0.1125|SRR497710_1|temp|rp|13208	0	-
chr3L	17955717	17955722	copia|non-reference|0.3733|SRR497710_1|temp|sr|13209	0	+
chr3L	17965121	17965225	roo|reference|NA|SRR497710_1|temp|nonab|13210	0	+
chr3L	17965134	17965233	roo|reference|NA|SRR497710_1|temp|nonab|13211	0	+
chr3L	17970790	17970876	roo|reference|NA|SRR497710_1|temp|nonab|13212	0	-
chr3L	18031050	18031085	Juan|non-reference|0.5000|SRR497710_1|temp|rp|13213	0	+
chr3L	18033329	18033351	copia|non-reference|0.3636|SRR497710_1|temp|rp|13214	0	-
chr3L	18041799	18041806	micropia|non-reference|0.6429|SRR497710_1|temp|rp|13215	0	+
chr3L	18041877	18041885	rover|non-reference|0.7500|SRR497710_1|temp|rp|13216	0	-
chr3L	18045690	18045697	Transpac|non-reference|0.2727|SRR497710_1|temp|rp|13217	0	+
chr3L	18058544	18058618	roo|reference|NA|SRR497710_1|temp|nonab|13218	0	-
chr3L	18087748	18088045	INE_1|reference|NA|SRR497710_1|temp|nonab|13219	0	-
chr3L	18122175	18122245	INE_1|reference|NA|SRR497710_1|temp|nonab|13220	0	+
chr3L	18189643	18189732	S_element|reference|NA|SRR497710_1|temp|nonab|13221	0	-
chr3L	18189773	18190189	S_element|reference|NA|SRR497710_1|temp|nonab|13222	0	+
chr3L	18228297	18228319	springer|non-reference|0.5000|SRR497710_1|temp|rp|13223	0	+
chr3L	18228393	18228397	Bari1|non-reference|0.9268|SRR497710_1|temp|rp|13224	0	+
chr3L	18251664	18251848	297|non-reference|0.1087|SRR497710_1|temp|rp|13225	0	+
chr3L	18265951	18265989	Transpac|non-reference|0.2157|SRR497710_1|temp|rp|13226	0	+
chr3L	18303921	18304034	roo|reference|NA|SRR497710_1|temp|nonab|13227	0	-
chr3L	18393285	18393296	X_element|non-reference|0.9070|SRR497710_1|temp|rp|13228	0	+
chr3L	18463685	18463909	INE_1|reference|NA|SRR497710_1|temp|nonab|13229	0	+
chr3L	18463801	18464053	INE_1|reference|NA|SRR497710_1|temp|nonab|13230	0	+
chr3L	18463939	18464102	INE_1|reference|NA|SRR497710_1|temp|nonab|13231	0	+
chr3L	18469824	18469879	gypsy2|reference|NA|SRR497710_1|temp|nonab|13232	0	+
chr3L	18469826	18469887	gypsy6|reference|NA|SRR497710_1|temp|nonab|13233	0	+
chr3L	18469877	18470175	gypsy2|reference|NA|SRR497710_1|temp|nonab|13234	0	+
chr3L	18469879	18470211	springer|reference|NA|SRR497710_1|temp|nonab|13235	0	+
chr3L	18469879	18470289	gypsy6|reference|NA|SRR497710_1|temp|nonab|13236	0	+
chr3L	18470324	18471291	gypsy2|reference|NA|SRR497710_1|temp|nonab|13237	0	+
chr3L	18475876	18475939	INE_1|reference|NA|SRR497710_1|temp|nonab|13238	0	+
chr3L	18505263	18505330	INE_1|reference|NA|SRR497710_1|temp|nonab|13239	0	+
chr3L	18514972	18520090	BS|reference|NA|SRR497710_1|temp|nonab|13240	0	+
chr3L	18567880	18568037	INE_1|reference|NA|SRR497710_1|temp|nonab|13241	0	-
chr3L	18576636	18576755	Burdock|non-reference|1.0000|SRR497710_1|temp|rp|13242	0	+
chr3L	18590702	18591383	Cr1a|reference|NA|SRR497710_1|temp|nonab|13243	0	-
chr3L	18665313	18665323	flea|non-reference|1.0000|SRR497710_1|temp|sr|13244	0	-
chr3L	18665758	18665848	roo|reference|NA|SRR497710_1|temp|nonab|13245	0	+
chr3L	18669856	18669929	roo|reference|NA|SRR497710_1|temp|nonab|13246	0	-
chr3L	18702742	18702823	INE_1|reference|NA|SRR497710_1|temp|nonab|13247	0	-
chr3L	18742929	18743004	INE_1|reference|NA|SRR497710_1|temp|nonab|13248	0	+
chr3L	18742978	18743093	INE_1|reference|NA|SRR497710_1|temp|nonab|13249	0	+
chr3L	18743049	18743182	INE_1|reference|NA|SRR497710_1|temp|nonab|13250	0	+
chr3L	18746337	18746418	roo|reference|NA|SRR497710_1|temp|nonab|13251	0	+
chr3L	18763947	18764035	roo|reference|NA|SRR497710_1|temp|nonab|13252	0	-
chr3L	18764153	18764238	roo|reference|NA|SRR497710_1|temp|nonab|13253	0	-
chr3L	18764171	18764267	roo|reference|NA|SRR497710_1|temp|nonab|13254	0	-
chr3L	18772463	18773711	roo|reference|NA|SRR497710_1|temp|nonab|13255	0	-
chr3L	18773706	18779420	roo|reference|NA|SRR497710_1|temp|nonab|13256	0	-
chr3L	18777420	18780366	roo|reference|NA|SRR497710_1|temp|nonab|13257	0	-
chr3L	18780247	18781086	roo|reference|NA|SRR497710_1|temp|nonab|13258	0	-
chr3L	18799745	18799793	copia|non-reference|0.4118|SRR497710_1|temp|rp|13259	0	+
chr3L	18815375	18815377	pogo|non-reference|0.5714|SRR497710_1|temp|rp|13260	0	+
chr3L	18833836	18834250	1360|reference|NA|SRR497710_1|temp|nonab|13261	0	-
chr3L	18834388	18834940	1360|reference|NA|SRR497710_1|temp|nonab|13262	0	-
chr3L	18838867	18838872	diver|non-reference|0.6667|SRR497710_1|temp|sr|13263	0	+
chr3L	18847852	18847987	INE_1|reference|NA|SRR497710_1|temp|nonab|13264	0	-
chr3L	18890113	18890119	copia|non-reference|0.5000|SRR497710_1|temp|sr|13265	0	+
chr3L	18917864	18917958	INE_1|reference|NA|SRR497710_1|temp|nonab|13266	0	+
chr3L	18933428	18933497	INE_1|reference|NA|SRR497710_1|temp|nonab|13267	0	+
chr3L	18935793	18935798	Juan|non-reference|0.4737|SRR497710_1|temp|rp|13268	0	+
chr3L	18958767	18958776	roo|non-reference|0.5833|SRR497710_1|temp|rp|13269	0	+
chr3L	19001755	19001851	INE_1|reference|NA|SRR497710_1|temp|nonab|13270	0	+
chr3L	19001873	19001940	INE_1|reference|NA|SRR497710_1|temp|nonab|13271	0	-
chr3L	19003461	19003467	Tabor|non-reference|0.5714|SRR497710_1|temp|sr|13272	0	+
chr3L	19017649	19017682	copia|non-reference|0.5111|SRR497710_1|temp|rp|13273	0	+
chr3L	19071159	19071165	copia|non-reference|0.2000|SRR497710_1|temp|rp|13274	0	+
chr3L	19086847	19086853	copia|non-reference|0.7353|SRR497710_1|temp|sr|13275	0	+
chr3L	19102239	19102247	17.6|non-reference|0.5385|SRR497710_1|temp|rp|13276	0	+
chr3L	19115675	19115812	BS|reference|NA|SRR497710_1|temp|nonab|13277	0	-
chr3L	19154922	19154926	blood|non-reference|0.4651|SRR497710_1|temp|sr|13278	0	-
chr3L	19189895	19189931	mdg3|non-reference|0.2381|SRR497710_1|temp|rp|13279	0	+
chr3L	19207365	19207430	roo|reference|NA|SRR497710_1|temp|nonab|13280	0	+
chr3L	19237397	19237456	INE_1|reference|NA|SRR497710_1|temp|nonab|13281	0	-
chr3L	19265493	19265578	INE_1|reference|NA|SRR497710_1|temp|nonab|13282	0	+
chr3L	19265612	19265741	INE_1|reference|NA|SRR497710_1|temp|nonab|13283	0	+
chr3L	19270949	19270999	INE_1|reference|NA|SRR497710_1|temp|nonab|13284	0	-
chr3L	19293982	19294080	INE_1|reference|NA|SRR497710_1|temp|nonab|13285	0	-
chr3L	19294163	19294253	INE_1|reference|NA|SRR497710_1|temp|nonab|13286	0	-
chr3L	19296217	19296244	Transpac|non-reference|0.4000|SRR497710_1|temp|rp|13287	0	+
chr3L	19390124	19390167	INE_1|reference|NA|SRR497710_1|temp|nonab|13288	0	-
chr3L	19422361	19422580	INE_1|reference|NA|SRR497710_1|temp|nonab|13289	0	+
chr3L	19425114	19425193	INE_1|reference|NA|SRR497710_1|temp|nonab|13290	0	+
chr3L	19457454	19457508	X_element|reference|NA|SRR497710_1|temp|nonab|13291	0	-
chr3L	19463111	19463116	Doc|non-reference|0.6944|SRR497710_1|temp|rp|13292	0	+
chr3L	19468211	19468294	INE_1|reference|NA|SRR497710_1|temp|nonab|13293	0	-
chr3L	19468387	19468531	INE_1|reference|NA|SRR497710_1|temp|nonab|13294	0	-
chr3L	19468588	19468810	INE_1|reference|NA|SRR497710_1|temp|nonab|13295	0	-
chr3L	19468901	19468988	INE_1|reference|NA|SRR497710_1|temp|nonab|13296	0	-
chr3L	19469082	19469373	Cr1a|reference|NA|SRR497710_1|temp|nonab|13297	0	+
chr3L	19469360	19471129	Cr1a|reference|NA|SRR497710_1|temp|nonab|13298	0	+
chr3L	19471128	19471156	Cr1a|reference|NA|SRR497710_1|temp|nonab|13299	0	+
chr3L	19471188	19471277	INE_1|reference|NA|SRR497710_1|temp|nonab|13300	0	-
chr3L	19471432	19471468	INE_1|reference|NA|SRR497710_1|temp|nonab|13301	0	+
chr3L	19471469	19471549	INE_1|reference|NA|SRR497710_1|temp|nonab|13302	0	+
chr3L	19473594	19473642	INE_1|reference|NA|SRR497710_1|temp|nonab|13303	0	-
chr3L	19476509	19476555	INE_1|reference|NA|SRR497710_1|temp|nonab|13304	0	+
chr3L	19476551	19476581	INE_1|reference|NA|SRR497710_1|temp|nonab|13305	0	-
chr3L	19476579	19476897	INE_1|reference|NA|SRR497710_1|temp|nonab|13306	0	+
chr3L	19488842	19488986	INE_1|reference|NA|SRR497710_1|temp|nonab|13307	0	+
chr3L	19490972	19491031	INE_1|reference|NA|SRR497710_1|temp|nonab|13308	0	-
chr3L	19491154	19491258	INE_1|reference|NA|SRR497710_1|temp|nonab|13309	0	-
chr3L	19555711	19555721	297|non-reference|0.2000|SRR497710_1|temp|rp|13310	0	+
chr3L	19560647	19560739	roo|reference|NA|SRR497710_1|temp|nonab|13311	0	-
chr3L	19628541	19628643	INE_1|reference|NA|SRR497710_1|temp|nonab|13312	0	-
chr3L	19628792	19629089	INE_1|reference|NA|SRR497710_1|temp|nonab|13313	0	-
chr3L	19677128	19677191	Doc3_element|reference|NA|SRR497710_1|temp|nonab|13314	0	-
chr3L	19680998	19681084	roo|reference|NA|SRR497710_1|temp|nonab|13315	0	+
chr3L	19683683	19683732	INE_1|reference|NA|SRR497710_1|temp|nonab|13316	0	-
chr3L	19683739	19683857	INE_1|reference|NA|SRR497710_1|temp|nonab|13317	0	-
chr3L	19684179	19684266	INE_1|reference|NA|SRR497710_1|temp|nonab|13318	0	-
chr3L	19684287	19684655	INE_1|reference|NA|SRR497710_1|temp|nonab|13319	0	-
chr3L	19685410	19685499	roo|reference|NA|SRR497710_1|temp|nonab|13320	0	-
chr3L	19685420	19685499	roo|reference|NA|SRR497710_1|temp|nonab|13321	0	-
chr3L	19708520	19713241	Doc|reference|NA|SRR497710_1|temp|nonab|13322	0	-
chr3L	19730539	19730598	INE_1|reference|NA|SRR497710_1|temp|nonab|13323	0	+
chr3L	19739931	19744657	Doc|reference|NA|SRR497710_1|temp|nonab|13324	0	-
chr3L	19761954	19762013	INE_1|reference|NA|SRR497710_1|temp|nonab|13325	0	+
chr3L	19771345	19776073	Doc|reference|NA|SRR497710_1|temp|nonab|13326	0	-
chr3L	19786926	19787103	INE_1|reference|NA|SRR497710_1|temp|nonab|13327	0	-
chr3L	19820340	19822610	412|reference|NA|SRR497710_1|temp|nonab|13328	0	-
chr3L	19820610	19827846	412|reference|NA|SRR497710_1|temp|nonab|13329	0	-
chr3L	19842824	19842916	roo|reference|NA|SRR497710_1|temp|nonab|13330	0	+
chr3L	19842839	19842945	roo|reference|NA|SRR497710_1|temp|nonab|13331	0	+
chr3L	19844154	19844249	roo|reference|NA|SRR497710_1|temp|nonab|13332	0	+
chr3L	19861289	19861405	Rt1a|reference|NA|SRR497710_1|temp|nonab|13333	0	-
chr3L	19864123	19864191	roo|reference|NA|SRR497710_1|temp|nonab|13334	0	-
chr3L	19864200	19864802	Cr1a|reference|NA|SRR497710_1|temp|nonab|13335	0	-
chr3L	19864801	19867041	Cr1a|reference|NA|SRR497710_1|temp|nonab|13336	0	-
chr3L	19891661	19891751	roo|reference|NA|SRR497710_1|temp|nonab|13337	0	-
chr3L	19891682	19891759	roo|reference|NA|SRR497710_1|temp|nonab|13338	0	-
chr3L	19892315	19892414	roo|reference|NA|SRR497710_1|temp|nonab|13339	0	-
chr3L	19893969	19894044	roo|reference|NA|SRR497710_1|temp|nonab|13340	0	-
chr3L	19893980	19894053	roo|reference|NA|SRR497710_1|temp|nonab|13341	0	-
chr3L	19904322	19904327	copia|non-reference|0.4839|SRR497710_1|temp|sr|13342	0	+
chr3L	19907862	19907870	copia|non-reference|0.3235|SRR497710_1|temp|rp|13343	0	-
chr3L	19957411	19957467	INE_1|reference|NA|SRR497710_1|temp|nonab|13344	0	+
chr3L	19957598	19957694	INE_1|reference|NA|SRR497710_1|temp|nonab|13345	0	+
chr3L	19966180	19966194	X_element|non-reference|0.7356|SRR497710_1|temp|rp|13346	0	-
chr3L	20034064	20034172	INE_1|reference|NA|SRR497710_1|temp|nonab|13347	0	+
chr3L	20040571	20040908	invader3|reference|NA|SRR497710_1|temp|nonab|13348	0	+
chr3L	20043985	20044044	INE_1|reference|NA|SRR497710_1|temp|nonab|13349	0	-
chr3L	20055566	20055634	INE_1|reference|NA|SRR497710_1|temp|nonab|13350	0	-
chr3L	20055637	20055778	INE_1|reference|NA|SRR497710_1|temp|nonab|13351	0	-
chr3L	20089908	20089930	roo|non-reference|0.4706|SRR497710_1|temp|rp|13352	0	-
chr3L	20107644	20107712	INE_1|reference|NA|SRR497710_1|temp|nonab|13353	0	+
chr3L	20107706	20107804	INE_1|reference|NA|SRR497710_1|temp|nonab|13354	0	-
chr3L	20108038	20108179	INE_1|reference|NA|SRR497710_1|temp|nonab|13355	0	-
chr3L	20170886	20170935	mdg3|non-reference|0.3056|SRR497710_1|temp|rp|13356	0	-
chr3L	20225408	20225492	INE_1|reference|NA|SRR497710_1|temp|nonab|13357	0	+
chr3L	20225493	20225582	INE_1|reference|NA|SRR497710_1|temp|nonab|13358	0	+
chr3L	20237348	20237452	roo|reference|NA|SRR497710_1|temp|nonab|13359	0	-
chr3L	20237709	20237805	roo|reference|NA|SRR497710_1|temp|nonab|13360	0	-
chr3L	20239481	20239553	roo|reference|NA|SRR497710_1|temp|nonab|13361	0	-
chr3L	20239882	20239976	roo|reference|NA|SRR497710_1|temp|nonab|13362	0	-
chr3L	20255412	20255421	Stalker|non-reference|0.6905|SRR497710_1|temp|rp|13363	0	-
chr3L	20255416	20255421	Stalker4|non-reference|1.0000|SRR497710_1|temp|sr|13364	0	-
chr3L	20259480	20259619	INE_1|reference|NA|SRR497710_1|temp|nonab|13365	0	+
chr3L	20283883	20283942	INE_1|reference|NA|SRR497710_1|temp|nonab|13366	0	-
chr3L	20284016	20284062	INE_1|reference|NA|SRR497710_1|temp|nonab|13367	0	-
chr3L	20306651	20306720	INE_1|reference|NA|SRR497710_1|temp|nonab|13368	0	+
chr3L	20323362	20323627	Rt1b|reference|NA|SRR497710_1|temp|nonab|13369	0	+
chr3L	20323631	20323953	Rt1b|reference|NA|SRR497710_1|temp|nonab|13370	0	+
chr3L	20323929	20324083	Rt1b|reference|NA|SRR497710_1|temp|nonab|13371	0	+
chr3L	20324065	20324428	Rt1b|reference|NA|SRR497710_1|temp|nonab|13372	0	+
chr3L	20324430	20324524	Rt1b|reference|NA|SRR497710_1|temp|nonab|13373	0	+
chr3L	20324519	20324650	Rt1b|reference|NA|SRR497710_1|temp|nonab|13374	0	+
chr3L	20324792	20325070	Quasimodo|reference|NA|SRR497710_1|temp|nonab|13375	0	+
chr3L	20324934	20325298	Quasimodo|reference|NA|SRR497710_1|temp|nonab|13376	0	+
chr3L	20325716	20326211	Quasimodo|reference|NA|SRR497710_1|temp|nonab|13377	0	+
chr3L	20326442	20326731	Quasimodo|reference|NA|SRR497710_1|temp|nonab|13378	0	+
chr3L	20326739	20326860	Quasimodo|reference|NA|SRR497710_1|temp|nonab|13379	0	+
chr3L	20326867	20327199	Quasimodo|reference|NA|SRR497710_1|temp|nonab|13380	0	+
chr3L	20327229	20327377	Quasimodo|reference|NA|SRR497710_1|temp|nonab|13381	0	+
chr3L	20327434	20327733	Quasimodo|reference|NA|SRR497710_1|temp|nonab|13382	0	+
chr3L	20327778	20332275	17.6|reference|NA|SRR497710_1|temp|nonab|13383	0	-
chr3L	20332285	20334412	17.6|reference|NA|SRR497710_1|temp|nonab|13384	0	-
chr3L	20334481	20334790	17.6|reference|NA|SRR497710_1|temp|nonab|13385	0	-
chr3L	20339597	20340901	Idefix|reference|NA|SRR497710_1|temp|nonab|13386	0	-
chr3L	20340856	20341683	Idefix|reference|NA|SRR497710_1|temp|nonab|13387	0	-
chr3L	20341691	20342020	Quasimodo|reference|NA|SRR497710_1|temp|nonab|13388	0	+
chr3L	20342191	20342262	Quasimodo|reference|NA|SRR497710_1|temp|nonab|13389	0	+
chr3L	20342265	20342344	Quasimodo|reference|NA|SRR497710_1|temp|nonab|13390	0	+
chr3L	20344458	20344560	INE_1|reference|NA|SRR497710_1|temp|nonab|13391	0	+
chr3L	20344604	20344697	INE_1|reference|NA|SRR497710_1|temp|nonab|13392	0	+
chr3L	20361738	20361740	pogo|non-reference|1.0000|SRR497710_1|temp|sr|13393	0	-
chr3L	20400168	20400268	roo|reference|NA|SRR497710_1|temp|nonab|13394	0	+
chr3L	20499230	20499285	INE_1|reference|NA|SRR497710_1|temp|nonab|13395	0	+
chr3L	20501557	20501699	INE_1|reference|NA|SRR497710_1|temp|nonab|13396	0	-
chr3L	20501662	20501879	INE_1|reference|NA|SRR497710_1|temp|nonab|13397	0	-
chr3L	20501793	20502154	INE_1|reference|NA|SRR497710_1|temp|nonab|13398	0	-
chr3L	20502490	20502615	INE_1|reference|NA|SRR497710_1|temp|nonab|13399	0	+
chr3L	20502648	20502802	INE_1|reference|NA|SRR497710_1|temp|nonab|13400	0	+
chr3L	20503176	20503373	INE_1|reference|NA|SRR497710_1|temp|nonab|13401	0	+
chr3L	20503396	20503452	INE_1|reference|NA|SRR497710_1|temp|nonab|13402	0	+
chr3L	20515021	20515026	copia|non-reference|0.4681|SRR497710_1|temp|sr|13403	0	+
chr3L	20535875	20536063	INE_1|reference|NA|SRR497710_1|temp|nonab|13404	0	+
chr3L	20536069	20536132	INE_1|reference|NA|SRR497710_1|temp|nonab|13405	0	+
chr3L	20564707	20564749	INE_1|reference|NA|SRR497710_1|temp|nonab|13406	0	-
chr3L	20637790	20637865	roo|reference|NA|SRR497710_1|temp|nonab|13407	0	+
chr3L	20641113	20641206	INE_1|reference|NA|SRR497710_1|temp|nonab|13408	0	-
chr3L	20658297	20658313	F_element|non-reference|0.6078|SRR497710_1|temp|rp|13409	0	+
chr3L	20659513	20659778	INE_1|reference|NA|SRR497710_1|temp|nonab|13410	0	-
chr3L	20683495	20683575	roo|reference|NA|SRR497710_1|temp|nonab|13411	0	+
chr3L	20711831	20711937	BS|reference|NA|SRR497710_1|temp|nonab|13412	0	-
chr3L	20712136	20712539	BS3|reference|NA|SRR497710_1|temp|nonab|13413	0	-
chr3L	20712566	20712743	INE_1|reference|NA|SRR497710_1|temp|nonab|13414	0	+
chr3L	20734113	20734187	roo|reference|NA|SRR497710_1|temp|nonab|13415	0	-
chr3L	20734127	20734186	roo|reference|NA|SRR497710_1|temp|nonab|13416	0	-
chr3L	20734441	20734445	blood|non-reference|0.1944|SRR497710_1|temp|sr|13417	0	+
chr3L	20756358	20756390	INE_1|reference|NA|SRR497710_1|temp|nonab|13418	0	+
chr3L	20766290	20766303	Ivk|non-reference|0.3000|SRR497710_1|temp|rp|13419	0	-
chr3L	20808661	20808712	roo|reference|NA|SRR497710_1|temp|nonab|13420	0	-
chr3L	20818228	20818275	INE_1|reference|NA|SRR497710_1|temp|nonab|13421	0	+
chr3L	20818300	20818368	INE_1|reference|NA|SRR497710_1|temp|nonab|13422	0	+
chr3L	20821332	20822347	FB|reference|NA|SRR497710_1|temp|nonab|13423	0	+
chr3L	20821893	20822569	FB|reference|NA|SRR497710_1|temp|nonab|13424	0	+
chr3L	20821924	20822684	FB|reference|NA|SRR497710_1|temp|nonab|13425	0	+
chr3L	20822047	20822992	FB|reference|NA|SRR497710_1|temp|nonab|13426	0	+
chr3L	20822818	20823020	FB|reference|NA|SRR497710_1|temp|nonab|13427	0	+
chr3L	20823033	20823995	NOF|reference|NA|SRR497710_1|temp|nonab|13428	0	-
chr3L	20823970	20824739	FB|reference|NA|SRR497710_1|temp|nonab|13429	0	-
chr3L	20830333	20830388	INE_1|reference|NA|SRR497710_1|temp|nonab|13430	0	+
chr3L	20853044	20853161	INE_1|reference|NA|SRR497710_1|temp|nonab|13431	0	+
chr3L	20854779	20854853	roo|reference|NA|SRR497710_1|temp|nonab|13432	0	-
chr3L	20860017	20860097	roo|reference|NA|SRR497710_1|temp|nonab|13433	0	-
chr3L	20895296	20895582	invader3|reference|NA|SRR497710_1|temp|nonab|13434	0	+
chr3L	20895787	20895886	INE_1|reference|NA|SRR497710_1|temp|nonab|13435	0	+
chr3L	20899071	20899080	Quasimodo|non-reference|0.5938|SRR497710_1|temp|rp|13436	0	+
chr3L	20905089	20905235	INE_1|reference|NA|SRR497710_1|temp|nonab|13437	0	-
chr3L	20905321	20905361	INE_1|reference|NA|SRR497710_1|temp|nonab|13438	0	-
chr3L	20930627	20930633	copia|non-reference|0.4706|SRR497710_1|temp|sr|13439	0	-
chr3L	20942245	20942332	roo|reference|NA|SRR497710_1|temp|nonab|13440	0	+
chr3L	20992310	20992427	INE_1|reference|NA|SRR497710_1|temp|nonab|13441	0	+
chr3L	21004123	21004177	roo|reference|NA|SRR497710_1|temp|nonab|13442	0	-
chr3L	21014968	21016114	Tirant|reference|NA|SRR497710_1|temp|nonab|13443	0	+
chr3L	21015609	21023393	Tirant|reference|NA|SRR497710_1|temp|nonab|13444	0	+
chr3L	21061228	21061292	INE_1|reference|NA|SRR497710_1|temp|nonab|13445	0	-
chr3L	21061409	21061465	INE_1|reference|NA|SRR497710_1|temp|nonab|13446	0	-
chr3L	21091142	21091211	roo|reference|NA|SRR497710_1|temp|nonab|13447	0	-
chr3L	21143361	21143429	INE_1|reference|NA|SRR497710_1|temp|nonab|13448	0	-
chr3L	21144099	21144102	BS|non-reference|0.5231|SRR497710_1|temp|rp|13449	0	+
```
