## Supplemental File 1 for "Transposable element profiles reveal cell line identity and loss of heterozygosity in *Drosophila* cell culture": SRR497711_1_temp_nonredundant.bed (part 3 of 3)

```
chr3R	6685201	6685595	G4|reference|NA|SRR497711_1|temp|nonab|26631	0	+
chr3R	6685614	6685807	G4|reference|NA|SRR497711_1|temp|nonab|26632	0	+
chr3R	6706014	6706061	INE_1|reference|NA|SRR497711_1|temp|nonab|26633	0	-
chr3R	6782108	6782301	INE_1|reference|NA|SRR497711_1|temp|nonab|26634	0	+
chr3R	6784612	6784753	INE_1|reference|NA|SRR497711_1|temp|nonab|26635	0	-
chr3R	6789175	6789199	copia|non-reference|0.1176|SRR497711_1|temp|rp|26636	0	+
chr3R	6801732	6801842	roo|reference|NA|SRR497711_1|temp|nonab|26637	0	+
chr3R	6805251	6805268	copia|non-reference|0.2308|SRR497711_1|temp|rp|26638	0	-
chr3R	6816681	6816686	micropia|non-reference|1.0000|SRR497711_1|temp|sr|26639	0	+
chr3R	6820675	6820907	BS3|reference|NA|SRR497711_1|temp|nonab|26640	0	+
chr3R	6820675	6820837	X_element|reference|NA|SRR497711_1|temp|nonab|26641	0	+
chr3R	6822021	6822253	BS3|reference|NA|SRR497711_1|temp|nonab|26642	0	-
chr3R	6822091	6822253	X_element|reference|NA|SRR497711_1|temp|nonab|26643	0	-
chr3R	6856750	6856851	INE_1|reference|NA|SRR497711_1|temp|nonab|26644	0	-
chr3R	6863093	6863157	INE_1|reference|NA|SRR497711_1|temp|nonab|26645	0	+
chr3R	6927091	6927183	roo|reference|NA|SRR497711_1|temp|nonab|26646	0	+
chr3R	6928788	6928858	1731|reference|NA|SRR497711_1|temp|nonab|26647	0	+
chr3R	7001672	7001856	INE_1|reference|NA|SRR497711_1|temp|nonab|26648	0	+
chr3R	7038577	7038615	INE_1|reference|NA|SRR497711_1|temp|nonab|26649	0	+
chr3R	7040060	7040199	INE_1|reference|NA|SRR497711_1|temp|nonab|26650	0	+
chr3R	7040178	7040256	INE_1|reference|NA|SRR497711_1|temp|nonab|26651	0	+
chr3R	7041460	7041608	INE_1|reference|NA|SRR497711_1|temp|nonab|26652	0	+
chr3R	7060664	7060731	G5A|reference|NA|SRR497711_1|temp|nonab|26653	0	-
chr3R	7080707	7081421	G4|reference|NA|SRR497711_1|temp|nonab|26654	0	-
chr3R	7081589	7081955	INE_1|reference|NA|SRR497711_1|temp|nonab|26655	0	+
chr3R	7081937	7082048	INE_1|reference|NA|SRR497711_1|temp|nonab|26656	0	+
chr3R	7089761	7089847	1731|reference|NA|SRR497711_1|temp|nonab|26657	0	+
chr3R	7090363	7090557	hobo|reference|NA|SRR497711_1|temp|nonab|26658	0	+
chr3R	7090596	7091141	hobo|reference|NA|SRR497711_1|temp|nonab|26659	0	+
chr3R	7091155	7091591	hobo|reference|NA|SRR497711_1|temp|nonab|26660	0	+
chr3R	7096596	7096702	roo|reference|NA|SRR497711_1|temp|nonab|26661	0	-
chr3R	7096612	7096706	roo|reference|NA|SRR497711_1|temp|nonab|26662	0	-
chr3R	7096979	7097053	roo|reference|NA|SRR497711_1|temp|nonab|26663	0	-
chr3R	7101734	7101812	roo|reference|NA|SRR497711_1|temp|nonab|26664	0	-
chr3R	7140114	7141062	HB|reference|NA|SRR497711_1|temp|nonab|26665	0	+
chr3R	7177882	7177948	INE_1|reference|NA|SRR497711_1|temp|nonab|26666	0	+
chr3R	7194284	7194372	BS|reference|NA|SRR497711_1|temp|nonab|26667	0	+
chr3R	7194307	7194422	roo|reference|NA|SRR497711_1|temp|nonab|26668	0	+
chr3R	7195727	7195801	roo|reference|NA|SRR497711_1|temp|nonab|26669	0	+
chr3R	7237078	7237088	roo|non-reference|0.8592|SRR497711_1|temp|rp|26670	0	+
chr3R	7267413	7267418	copia|non-reference|1.0000|SRR497711_1|temp|sr|26671	0	-
chr3R	7274478	7274745	INE_1|reference|NA|SRR497711_1|temp|nonab|26672	0	-
chr3R	7275209	7275303	roo|reference|NA|SRR497711_1|temp|nonab|26673	0	-
chr3R	7277101	7277192	roo|reference|NA|SRR497711_1|temp|nonab|26674	0	-
chr3R	7312258	7312399	INE_1|reference|NA|SRR497711_1|temp|nonab|26675	0	+
chr3R	7317498	7317616	INE_1|reference|NA|SRR497711_1|temp|nonab|26676	0	-
chr3R	7327451	7327567	INE_1|reference|NA|SRR497711_1|temp|nonab|26677	0	-
chr3R	7330448	7330525	roo|reference|NA|SRR497711_1|temp|nonab|26678	0	-
chr3R	7341648	7341721	INE_1|reference|NA|SRR497711_1|temp|nonab|26679	0	+
chr3R	7349763	7355234	micropia|reference|NA|SRR497711_1|temp|nonab|26680	0	-
chr3R	7355262	7355351	pogo|reference|NA|SRR497711_1|temp|nonab|26681	0	-
chr3R	7355360	7355448	pogo|reference|NA|SRR497711_1|temp|nonab|26682	0	-
chr3R	7424376	7424453	roo|reference|NA|SRR497711_1|temp|nonab|26683	0	-
chr3R	7436315	7436378	INE_1|reference|NA|SRR497711_1|temp|nonab|26684	0	-
chr3R	7436540	7436597	INE_1|reference|NA|SRR497711_1|temp|nonab|26685	0	-
chr3R	7451651	7451790	INE_1|reference|NA|SRR497711_1|temp|nonab|26686	0	-
chr3R	7451840	7451940	INE_1|reference|NA|SRR497711_1|temp|nonab|26687	0	-
chr3R	7467861	7467905	INE_1|reference|NA|SRR497711_1|temp|nonab|26688	0	-
chr3R	7471056	7471765	X_element|reference|NA|SRR497711_1|temp|nonab|26689	0	-
chr3R	7475559	7475707	Helena|reference|NA|SRR497711_1|temp|nonab|26690	0	+
chr3R	7475699	7475737	1360|reference|NA|SRR497711_1|temp|nonab|26691	0	-
chr3R	7475737	7475799	Helena|reference|NA|SRR497711_1|temp|nonab|26692	0	+
chr3R	7475759	7475838	BS|reference|NA|SRR497711_1|temp|nonab|26693	0	+
chr3R	7517329	7517433	INE_1|reference|NA|SRR497711_1|temp|nonab|26694	0	+
chr3R	7517478	7517537	INE_1|reference|NA|SRR497711_1|temp|nonab|26695	0	-
chr3R	7534016	7534115	INE_1|reference|NA|SRR497711_1|temp|nonab|26696	0	-
chr3R	7558460	7558501	INE_1|reference|NA|SRR497711_1|temp|nonab|26697	0	+
chr3R	7572263	7572351	roo|reference|NA|SRR497711_1|temp|nonab|26698	0	-
chr3R	7640163	7640533	HB|reference|NA|SRR497711_1|temp|nonab|26699	0	+
chr3R	7641117	7641409	hobo|reference|NA|SRR497711_1|temp|nonab|26700	0	-
chr3R	7641425	7641649	hobo|reference|NA|SRR497711_1|temp|nonab|26701	0	-
chr3R	7643120	7643336	micropia|reference|NA|SRR497711_1|temp|nonab|26702	0	+
chr3R	7643403	7643582	invader6|reference|NA|SRR497711_1|temp|nonab|26703	0	+
chr3R	7643434	7643583	micropia|reference|NA|SRR497711_1|temp|nonab|26704	0	+
chr3R	7656572	7656629	INE_1|reference|NA|SRR497711_1|temp|nonab|26705	0	-
chr3R	7671808	7671812	Tabor|non-reference|1.0000|SRR497711_1|temp|sr|26706	0	-
chr3R	7689469	7689476	mdg3|non-reference|1.0000|SRR497711_1|temp|sr|26707	0	+
chr3R	7694631	7695709	invader3|reference|NA|SRR497711_1|temp|nonab|26708	0	+
chr3R	7695709	7696132	gypsy3|reference|NA|SRR497711_1|temp|nonab|26709	0	+
chr3R	7696149	7702833	springer|reference|NA|SRR497711_1|temp|nonab|26710	0	+
chr3R	7700833	7703159	springer|reference|NA|SRR497711_1|temp|nonab|26711	0	+
chr3R	7702648	7703357	gypsy3|reference|NA|SRR497711_1|temp|nonab|26712	0	+
chr3R	7703427	7707819	invader3|reference|NA|SRR497711_1|temp|nonab|26713	0	+
chr3R	7707533	7708524	invader3|reference|NA|SRR497711_1|temp|nonab|26714	0	+
chr3R	7708497	7713635	invader3|reference|NA|SRR497711_1|temp|nonab|26715	0	+
chr3R	7754124	7754129	Stalker2|non-reference|1.0000|SRR497711_1|temp|rp|26716	0	+
chr3R	7759113	7759176	INE_1|reference|NA|SRR497711_1|temp|nonab|26717	0	+
chr3R	7759895	7760063	1731|reference|NA|SRR497711_1|temp|nonab|26718	0	+
chr3R	7764514	7764824	INE_1|reference|NA|SRR497711_1|temp|nonab|26719	0	+
chr3R	7819202	7819504	invader3|reference|NA|SRR497711_1|temp|nonab|26720	0	-
chr3R	7838516	7838568	INE_1|reference|NA|SRR497711_1|temp|nonab|26721	0	+
chr3R	7861220	7861313	roo|reference|NA|SRR497711_1|temp|nonab|26722	0	-
chr3R	7861230	7861340	roo|reference|NA|SRR497711_1|temp|nonab|26723	0	-
chr3R	7861264	7861349	roo|reference|NA|SRR497711_1|temp|nonab|26724	0	-
chr3R	7861279	7861406	roo|reference|NA|SRR497711_1|temp|nonab|26725	0	-
chr3R	7876712	7876783	INE_1|reference|NA|SRR497711_1|temp|nonab|26726	0	-
chr3R	7886236	7886251	jockey|non-reference|0.7234|SRR497711_1|temp|rp|26727	0	+
chr3R	7888896	7888902	mdg1|non-reference|0.2174|SRR497711_1|temp|rp|26728	0	-
chr3R	7915704	7915823	INE_1|reference|NA|SRR497711_1|temp|nonab|26729	0	+
chr3R	7915827	7915889	INE_1|reference|NA|SRR497711_1|temp|nonab|26730	0	+
chr3R	7930964	7931042	INE_1|reference|NA|SRR497711_1|temp|nonab|26731	0	+
chr3R	7959401	7959486	INE_1|reference|NA|SRR497711_1|temp|nonab|26732	0	+
chr3R	7967573	7967585	jockey|non-reference|0.9688|SRR497711_1|temp|rp|26733	0	+
chr3R	8042713	8042982	Cr1a|reference|NA|SRR497711_1|temp|nonab|26734	0	-
chr3R	8042978	8043789	Cr1a|reference|NA|SRR497711_1|temp|nonab|26735	0	-
chr3R	8076121	8076205	roo|reference|NA|SRR497711_1|temp|nonab|26736	0	+
chr3R	8076140	8076216	roo|reference|NA|SRR497711_1|temp|nonab|26737	0	+
chr3R	8094140	8094146	gypsy5|non-reference|0.1034|SRR497711_1|temp|rp|26738	0	-
chr3R	8105880	8105947	roo|reference|NA|SRR497711_1|temp|nonab|26739	0	+
chr3R	8165919	8165997	roo|reference|NA|SRR497711_1|temp|nonab|26740	0	+
chr3R	8167247	8167339	roo|reference|NA|SRR497711_1|temp|nonab|26741	0	-
chr3R	8175154	8175216	roo|reference|NA|SRR497711_1|temp|nonab|26742	0	+
chr3R	8205324	8205328	opus|non-reference|1.0000|SRR497711_1|temp|rp|26743	0	-
chr3R	8232863	8232922	INE_1|reference|NA|SRR497711_1|temp|nonab|26744	0	-
chr3R	8232876	8232988	INE_1|reference|NA|SRR497711_1|temp|nonab|26745	0	-
chr3R	8233003	8233068	INE_1|reference|NA|SRR497711_1|temp|nonab|26746	0	-
chr3R	8239922	8240088	Tc1_2|reference|NA|SRR497711_1|temp|nonab|26747	0	+
chr3R	8258642	8258734	roo|reference|NA|SRR497711_1|temp|nonab|26748	0	+
chr3R	8258662	8258735	roo|reference|NA|SRR497711_1|temp|nonab|26749	0	+
chr3R	8258671	8258793	roo|reference|NA|SRR497711_1|temp|nonab|26750	0	+
chr3R	8261641	8261751	1360|reference|NA|SRR497711_1|temp|nonab|26751	0	-
chr3R	8367867	8367936	roo|reference|NA|SRR497711_1|temp|nonab|26752	0	-
chr3R	8385696	8385796	roo|reference|NA|SRR497711_1|temp|nonab|26753	0	-
chr3R	8388656	8388718	roo|reference|NA|SRR497711_1|temp|nonab|26754	0	-
chr3R	8441136	8441142	roo|non-reference|1.0000|SRR497711_1|temp|sr|26755	0	+
chr3R	8469599	8469681	roo|reference|NA|SRR497711_1|temp|nonab|26756	0	+
chr3R	8470161	8470216	roo|reference|NA|SRR497711_1|temp|nonab|26757	0	-
chr3R	8484517	8484581	roo|reference|NA|SRR497711_1|temp|nonab|26758	0	+
chr3R	8552564	8552568	opus|non-reference|1.0000|SRR497711_1|temp|sr|26759	0	+
chr3R	8583486	8584040	mdg3|non-reference|0.3065|SRR497711_1|temp|rp|26760	0	+
chr3R	8618811	8618816	roo|non-reference|1.0000|SRR497711_1|temp|sr|26761	0	+
chr3R	8645723	8645730	Max_element|non-reference|0.9853|SRR497711_1|temp|sr|26762	0	+
chr3R	8808922	8808985	mdg3|non-reference|0.1864|SRR497711_1|temp|rp|26763	0	-
chr3R	8810236	8810243	copia|non-reference|0.3103|SRR497711_1|temp|rp|26764	0	-
chr3R	8811465	8811560	gypsy5|non-reference|0.1149|SRR497711_1|temp|rp|26765	0	-
chr3R	8836985	8837078	roo|reference|NA|SRR497711_1|temp|nonab|26766	0	-
chr3R	8857459	8857557	gypsy5|non-reference|0.1200|SRR497711_1|temp|rp|26767	0	+
chr3R	8862378	8862437	roo|reference|NA|SRR497711_1|temp|nonab|26768	0	-
chr3R	8867287	8867294	412|non-reference|1.0000|SRR497711_1|temp|sr|26769	0	-
chr3R	8877175	8877182	mdg3|non-reference|0.5854|SRR497711_1|temp|rp|26770	0	+
chr3R	8897305	8897309	micropia|non-reference|0.1818|SRR497711_1|temp|sr|26771	0	-
chr3R	8898275	8898776	297|reference|NA|SRR497711_1|temp|nonab|26772	0	+
chr3R	8898776	8903424	1731|reference|NA|SRR497711_1|temp|nonab|26773	0	+
chr3R	8903424	8904435	297|reference|NA|SRR497711_1|temp|nonab|26774	0	+
chr3R	8904424	8904815	297|reference|NA|SRR497711_1|temp|nonab|26775	0	+
chr3R	8904813	8906382	297|reference|NA|SRR497711_1|temp|nonab|26776	0	+
chr3R	8906388	8912128	rover|reference|NA|SRR497711_1|temp|nonab|26777	0	+
chr3R	8908845	8913255	17.6|reference|NA|SRR497711_1|temp|nonab|26778	0	+
chr3R	8912147	8913800	rover|reference|NA|SRR497711_1|temp|nonab|26779	0	+
chr3R	8919327	8919444	roo|reference|NA|SRR497711_1|temp|nonab|26780	0	-
chr3R	8954668	8954676	mdg3|non-reference|0.2708|SRR497711_1|temp|rp|26781	0	+
chr3R	9033916	9034010	copia|non-reference|0.2593|SRR497711_1|temp|rp|26782	0	-
chr3R	9080827	9080885	roo|reference|NA|SRR497711_1|temp|nonab|26783	0	-
chr3R	9192411	9192418	copia|non-reference|0.6000|SRR497711_1|temp|rp|26784	0	-
chr3R	9206178	9206185	mdg3|non-reference|0.4545|SRR497711_1|temp|rp|26785	0	-
chr3R	9233952	9234030	roo|reference|NA|SRR497711_1|temp|nonab|26786	0	-
chr3R	9256446	9256681	297|non-reference|0.2105|SRR497711_1|temp|rp|26787	0	-
chr3R	9289477	9289481	blood|non-reference|0.1967|SRR497711_1|temp|sr|26788	0	-
chr3R	9298964	9299032	mdg3|non-reference|0.1500|SRR497711_1|temp|rp|26789	0	+
chr3R	9412727	9412752	mdg1|non-reference|0.1143|SRR497711_1|temp|rp|26790	0	-
chr3R	9434224	9434233	copia|non-reference|0.1250|SRR497711_1|temp|rp|26791	0	-
chr3R	9438629	9438636	copia|non-reference|0.2692|SRR497711_1|temp|rp|26792	0	+
chr3R	9441207	9441316	roo|reference|NA|SRR497711_1|temp|nonab|26793	0	+
chr3R	9441213	9441333	roo|reference|NA|SRR497711_1|temp|nonab|26794	0	+
chr3R	9441481	9441586	roo|reference|NA|SRR497711_1|temp|nonab|26795	0	+
chr3R	9441516	9441620	roo|reference|NA|SRR497711_1|temp|nonab|26796	0	+
chr3R	9463361	9463366	297|non-reference|0.2500|SRR497711_1|temp|rp|26797	0	+
chr3R	9468222	9468345	roo|reference|NA|SRR497711_1|temp|nonab|26798	0	-
chr3R	9469884	9469983	roo|reference|NA|SRR497711_1|temp|nonab|26799	0	-
chr3R	9474902	9474997	roo|reference|NA|SRR497711_1|temp|nonab|26800	0	-
chr3R	9474911	9474996	roo|reference|NA|SRR497711_1|temp|nonab|26801	0	-
chr3R	9474956	9475058	roo|reference|NA|SRR497711_1|temp|nonab|26802	0	-
chr3R	9475133	9475252	roo|reference|NA|SRR497711_1|temp|nonab|26803	0	-
chr3R	9475168	9475241	roo|reference|NA|SRR497711_1|temp|nonab|26804	0	-
chr3R	9475642	9475714	roo|reference|NA|SRR497711_1|temp|nonab|26805	0	-
chr3R	9492569	9492672	roo|reference|NA|SRR497711_1|temp|nonab|26806	0	-
chr3R	9537736	9537744	mdg3|non-reference|0.2078|SRR497711_1|temp|rp|26807	0	+
chr3R	9546811	9546920	roo|reference|NA|SRR497711_1|temp|nonab|26808	0	-
chr3R	9546816	9546912	roo|reference|NA|SRR497711_1|temp|nonab|26809	0	-
chr3R	9546958	9547034	roo|reference|NA|SRR497711_1|temp|nonab|26810	0	-
chr3R	9547186	9547316	roo|reference|NA|SRR497711_1|temp|nonab|26811	0	-
chr3R	9615963	9615974	mdg3|non-reference|0.2174|SRR497711_1|temp|sr|26812	0	+
chr3R	9661589	9661673	R1A1_element|reference|NA|SRR497711_1|temp|nonab|26813	0	+
chr3R	9700025	9700059	1360|reference|NA|SRR497711_1|temp|nonab|26814	0	+
chr3R	9732949	9733007	mdg3|non-reference|0.3667|SRR497711_1|temp|rp|26815	0	+
chr3R	9782739	9782745	copia|non-reference|0.4872|SRR497711_1|temp|sr|26816	0	-
chr3R	9810153	9810168	mdg1|non-reference|0.3889|SRR497711_1|temp|rp|26817	0	+
chr3R	9845569	9850598	flea|reference|NA|SRR497711_1|temp|nonab|26818	0	-
chr3R	9865761	9865872	roo|reference|NA|SRR497711_1|temp|nonab|26819	0	-
chr3R	9889311	9889410	roo|reference|NA|SRR497711_1|temp|nonab|26820	0	+
chr3R	9889324	9889431	roo|reference|NA|SRR497711_1|temp|nonab|26821	0	+
chr3R	9949249	9949264	Rt1a|non-reference|0.9636|SRR497711_1|temp|rp|26822	0	+
chr3R	9982878	9982884	mdg3|non-reference|0.3000|SRR497711_1|temp|rp|26823	0	-
chr3R	9987364	9987451	roo|reference|NA|SRR497711_1|temp|nonab|26824	0	+
chr3R	9987845	9987928	roo|reference|NA|SRR497711_1|temp|nonab|26825	0	+
chr3R	10021258	10021319	roo|reference|NA|SRR497711_1|temp|nonab|26826	0	-
chr3R	10141767	10141844	Tc3|reference|NA|SRR497711_1|temp|nonab|26827	0	-
chr3R	10152018	10152243	INE_1|reference|NA|SRR497711_1|temp|nonab|26828	0	+
chr3R	10158380	10158387	mdg3|non-reference|0.6203|SRR497711_1|temp|rp|26829	0	+
chr3R	10295821	10295909	roo|reference|NA|SRR497711_1|temp|nonab|26830	0	+
chr3R	10295845	10295923	roo|reference|NA|SRR497711_1|temp|nonab|26831	0	+
chr3R	10417684	10417792	INE_1|reference|NA|SRR497711_1|temp|nonab|26832	0	+
chr3R	10420557	10420599	INE_1|reference|NA|SRR497711_1|temp|nonab|26833	0	-
chr3R	10469539	10469594	roo|reference|NA|SRR497711_1|temp|nonab|26834	0	+
chr3R	10473669	10473751	roo|reference|NA|SRR497711_1|temp|nonab|26835	0	+
chr3R	10474574	10474646	roo|reference|NA|SRR497711_1|temp|nonab|26836	0	-
chr3R	10492203	10492274	roo|reference|NA|SRR497711_1|temp|nonab|26837	0	+
chr3R	10493935	10493941	3S18|non-reference|0.4468|SRR497711_1|temp|sr|26838	0	+
chr3R	10502275	10502339	roo|reference|NA|SRR497711_1|temp|nonab|26839	0	-
chr3R	10502644	10502739	roo|reference|NA|SRR497711_1|temp|nonab|26840	0	+
chr3R	10587662	10587705	roo|reference|NA|SRR497711_1|temp|nonab|26841	0	-
chr3R	10587836	10587897	roo|reference|NA|SRR497711_1|temp|nonab|26842	0	-
chr3R	10596956	10596982	mdg3|non-reference|0.2821|SRR497711_1|temp|rp|26843	0	-
chr3R	10637528	10637534	roo|non-reference|0.9800|SRR497711_1|temp|sr|26844	0	-
chr3R	10675083	10675117	I_element|reference|NA|SRR497711_1|temp|nonab|26845	0	-
chr3R	10681963	10681996	copia|non-reference|0.1400|SRR497711_1|temp|rp|26846	0	+
chr3R	10686519	10686607	roo|reference|NA|SRR497711_1|temp|nonab|26847	0	+
chr3R	10759639	10759658	Juan|non-reference|0.4500|SRR497711_1|temp|rp|26848	0	+
chr3R	10804227	10805271	17.6|reference|NA|SRR497711_1|temp|nonab|26849	0	+
chr3R	10805090	10811702	17.6|reference|NA|SRR497711_1|temp|nonab|26850	0	+
chr3R	10819380	10819385	copia|non-reference|1.0000|SRR497711_1|temp|sr|26851	0	-
chr3R	10821290	10821355	mdg3|non-reference|0.1633|SRR497711_1|temp|rp|26852	0	-
chr3R	10898635	10898797	1360|reference|NA|SRR497711_1|temp|nonab|26853	0	-
chr3R	10919936	10919946	Transpac|non-reference|0.9200|SRR497711_1|temp|rp|26854	0	-
chr3R	10920304	10920401	hobo|reference|NA|SRR497711_1|temp|nonab|26855	0	+
chr3R	10920449	10920544	hobo|reference|NA|SRR497711_1|temp|nonab|26856	0	+
chr3R	10920491	10920579	hobo|reference|NA|SRR497711_1|temp|nonab|26857	0	+
chr3R	10964777	10964820	transib2|reference|NA|SRR497711_1|temp|nonab|26858	0	+
chr3R	10965075	10965089	jockey|non-reference|0.8571|SRR497711_1|temp|rp|26859	0	-
chr3R	11022166	11022171	412|non-reference|1.0000|SRR497711_1|temp|sr|26860	0	-
chr3R	11101243	11101316	roo|reference|NA|SRR497711_1|temp|nonab|26861	0	+
chr3R	11106985	11107059	roo|reference|NA|SRR497711_1|temp|nonab|26862	0	+
chr3R	11136091	11136097	Stalker2|non-reference|0.6744|SRR497711_1|temp|rp|26863	0	-
chr3R	11145023	11145029	copia|non-reference|1.0000|SRR497711_1|temp|sr|26864	0	-
chr3R	11163075	11163083	mdg1|non-reference|0.6364|SRR497711_1|temp|rp|26865	0	-
chr3R	11179295	11179307	roo|non-reference|0.8627|SRR497711_1|temp|rp|26866	0	+
chr3R	11183086	11183090	Stalker2|non-reference|0.9403|SRR497711_1|temp|sr|26867	0	+
chr3R	11191799	11191807	mdg3|non-reference|0.1412|SRR497711_1|temp|rp|26868	0	+
chr3R	11235225	11235270	INE_1|reference|NA|SRR497711_1|temp|nonab|26869	0	+
chr3R	11247249	11247297	INE_1|reference|NA|SRR497711_1|temp|nonab|26870	0	-
chr3R	11298311	11298415	mdg1|non-reference|0.7692|SRR497711_1|temp|rp|26871	0	+
chr3R	11345047	11345062	jockey|non-reference|0.5625|SRR497711_1|temp|rp|26872	0	-
chr3R	11372282	11372376	roo|reference|NA|SRR497711_1|temp|nonab|26873	0	+
chr3R	11372292	11372370	roo|reference|NA|SRR497711_1|temp|nonab|26874	0	+
chr3R	11372301	11372390	roo|reference|NA|SRR497711_1|temp|nonab|26875	0	+
chr3R	11372613	11372707	roo|reference|NA|SRR497711_1|temp|nonab|26876	0	+
chr3R	11372984	11373080	roo|reference|NA|SRR497711_1|temp|nonab|26877	0	+
chr3R	11375235	11375302	roo|reference|NA|SRR497711_1|temp|nonab|26878	0	+
chr3R	11375310	11375405	roo|reference|NA|SRR497711_1|temp|nonab|26879	0	+
chr3R	11375953	11376043	roo|reference|NA|SRR497711_1|temp|nonab|26880	0	+
chr3R	11376652	11376738	roo|reference|NA|SRR497711_1|temp|nonab|26881	0	+
chr3R	11376656	11376715	roo|reference|NA|SRR497711_1|temp|nonab|26882	0	+
chr3R	11449246	11449262	Doc|non-reference|0.8571|SRR497711_1|temp|rp|26883	0	+
chr3R	11457601	11457706	roo|reference|NA|SRR497711_1|temp|nonab|26884	0	-
chr3R	11457632	11457721	roo|reference|NA|SRR497711_1|temp|nonab|26885	0	-
chr3R	11469495	11469585	roo|reference|NA|SRR497711_1|temp|nonab|26886	0	+
chr3R	11469559	11469577	Rt1a|non-reference|0.6939|SRR497711_1|temp|rp|26887	0	+
chr3R	11472373	11472388	F_element|non-reference|0.7500|SRR497711_1|temp|rp|26888	0	+
chr3R	11512422	11512517	roo|reference|NA|SRR497711_1|temp|nonab|26889	0	-
chr3R	11512458	11512530	roo|reference|NA|SRR497711_1|temp|nonab|26890	0	-
chr3R	11515786	11515835	roo|reference|NA|SRR497711_1|temp|nonab|26891	0	+
chr3R	11556010	11556103	roo|reference|NA|SRR497711_1|temp|nonab|26892	0	-
chr3R	11568354	11568628	G5|reference|NA|SRR497711_1|temp|nonab|26893	0	-
chr3R	11569021	11569124	jockey|non-reference|0.5682|SRR497711_1|temp|rp|26894	0	+
chr3R	11593838	11593852	Doc|non-reference|0.4615|SRR497711_1|temp|rp|26895	0	-
chr3R	11638757	11638797	gypsy5|non-reference|0.1017|SRR497711_1|temp|rp|26896	0	+
chr3R	11703626	11703632	Tirant|non-reference|0.8958|SRR497711_1|temp|rp|26897	0	+
chr3R	11759523	11759604	roo|reference|NA|SRR497711_1|temp|nonab|26898	0	-
chr3R	11760229	11760269	micropia|non-reference|0.1154|SRR497711_1|temp|rp|26899	0	-
chr3R	11801858	11801875	mdg3|non-reference|0.1667|SRR497711_1|temp|rp|26900	0	-
chr3R	11807582	11807783	INE_1|reference|NA|SRR497711_1|temp|nonab|26901	0	-
chr3R	11810794	11810872	roo|reference|NA|SRR497711_1|temp|nonab|26902	0	-
chr3R	11858119	11858128	micropia|non-reference|0.7037|SRR497711_1|temp|rp|26903	0	-
chr3R	11957046	11957237	S_element|reference|NA|SRR497711_1|temp|nonab|26904	0	-
chr3R	11957905	11958135	S_element|reference|NA|SRR497711_1|temp|nonab|26905	0	+
chr3R	11957960	11957979	micropia|non-reference|0.7143|SRR497711_1|temp|rp|26906	0	+
chr3R	11994859	11994866	diver|non-reference|1.0000|SRR497711_1|temp|sr|26907	0	-
chr3R	12056796	12056819	blood|non-reference|0.2143|SRR497711_1|temp|rp|26908	0	-
chr3R	12107519	12107645	roo|reference|NA|SRR497711_1|temp|nonab|26909	0	+
chr3R	12212343	12212443	INE_1|reference|NA|SRR497711_1|temp|nonab|26910	0	+
chr3R	12212444	12212544	INE_1|reference|NA|SRR497711_1|temp|nonab|26911	0	+
chr3R	12212453	12212523	INE_1|reference|NA|SRR497711_1|temp|nonab|26912	0	+
chr3R	12212494	12212630	INE_1|reference|NA|SRR497711_1|temp|nonab|26913	0	+
chr3R	12264392	12264450	mdg3|non-reference|0.1250|SRR497711_1|temp|rp|26914	0	+
chr3R	12301231	12301337	roo|reference|NA|SRR497711_1|temp|nonab|26915	0	+
chr3R	12301243	12301356	roo|reference|NA|SRR497711_1|temp|nonab|26916	0	+
chr3R	12301709	12301825	roo|reference|NA|SRR497711_1|temp|nonab|26917	0	+
chr3R	12341428	12341515	INE_1|reference|NA|SRR497711_1|temp|nonab|26918	0	+
chr3R	12363575	12363658	INE_1|reference|NA|SRR497711_1|temp|nonab|26919	0	-
chr3R	12367769	12367774	297|non-reference|1.0000|SRR497711_1|temp|sr|26920	0	-
chr3R	12371455	12371507	INE_1|reference|NA|SRR497711_1|temp|nonab|26921	0	-
chr3R	12468477	12469312	Dm88|reference|NA|SRR497711_1|temp|nonab|26922	0	-
chr3R	12469652	12469836	Dm88|reference|NA|SRR497711_1|temp|nonab|26923	0	-
chr3R	12469835	12470256	invader1|reference|NA|SRR497711_1|temp|nonab|26924	0	-
chr3R	12470253	12470922	Dm88|reference|NA|SRR497711_1|temp|nonab|26925	0	-
chr3R	12471072	12471489	1360|reference|NA|SRR497711_1|temp|nonab|26926	0	-
chr3R	12471582	12472179	1360|reference|NA|SRR497711_1|temp|nonab|26927	0	-
chr3R	12472375	12472452	Dm88|reference|NA|SRR497711_1|temp|nonab|26928	0	-
chr3R	12472450	12472643	invader1|reference|NA|SRR497711_1|temp|nonab|26929	0	-
chr3R	12472640	12473289	Dm88|reference|NA|SRR497711_1|temp|nonab|26930	0	-
chr3R	12473629	12473813	Dm88|reference|NA|SRR497711_1|temp|nonab|26931	0	-
chr3R	12473812	12474212	invader1|reference|NA|SRR497711_1|temp|nonab|26932	0	-
chr3R	12474209	12474881	Dm88|reference|NA|SRR497711_1|temp|nonab|26933	0	-
chr3R	12475221	12475405	Dm88|reference|NA|SRR497711_1|temp|nonab|26934	0	-
chr3R	12475404	12475804	invader1|reference|NA|SRR497711_1|temp|nonab|26935	0	-
chr3R	12475801	12476473	Dm88|reference|NA|SRR497711_1|temp|nonab|26936	0	-
chr3R	12476813	12476997	Dm88|reference|NA|SRR497711_1|temp|nonab|26937	0	-
chr3R	12476996	12477385	invader1|reference|NA|SRR497711_1|temp|nonab|26938	0	-
chr3R	12477382	12477425	Dm88|reference|NA|SRR497711_1|temp|nonab|26939	0	-
chr3R	12478156	12478331	Dm88|reference|NA|SRR497711_1|temp|nonab|26940	0	-
chr3R	12478330	12478751	invader1|reference|NA|SRR497711_1|temp|nonab|26941	0	-
chr3R	12478748	12479420	Dm88|reference|NA|SRR497711_1|temp|nonab|26942	0	-
chr3R	12479760	12479944	Dm88|reference|NA|SRR497711_1|temp|nonab|26943	0	-
chr3R	12479943	12480286	invader1|reference|NA|SRR497711_1|temp|nonab|26944	0	-
chr3R	12480286	12480942	Dm88|reference|NA|SRR497711_1|temp|nonab|26945	0	-
chr3R	12481095	12481170	Dm88|reference|NA|SRR497711_1|temp|nonab|26946	0	-
chr3R	12481169	12481591	invader1|reference|NA|SRR497711_1|temp|nonab|26947	0	-
chr3R	12481588	12482249	Dm88|reference|NA|SRR497711_1|temp|nonab|26948	0	-
chr3R	12482589	12482773	Dm88|reference|NA|SRR497711_1|temp|nonab|26949	0	-
chr3R	12482772	12483194	invader1|reference|NA|SRR497711_1|temp|nonab|26950	0	-
chr3R	12483202	12485253	micropia|reference|NA|SRR497711_1|temp|nonab|26951	0	-
chr3R	12485254	12485777	Dm88|reference|NA|SRR497711_1|temp|nonab|26952	0	-
chr3R	12486113	12486297	Dm88|reference|NA|SRR497711_1|temp|nonab|26953	0	-
chr3R	12486296	12486716	invader1|reference|NA|SRR497711_1|temp|nonab|26954	0	-
chr3R	12486713	12487385	Dm88|reference|NA|SRR497711_1|temp|nonab|26955	0	-
chr3R	12487725	12487909	Dm88|reference|NA|SRR497711_1|temp|nonab|26956	0	-
chr3R	12487908	12488251	invader1|reference|NA|SRR497711_1|temp|nonab|26957	0	-
chr3R	12488251	12488907	Dm88|reference|NA|SRR497711_1|temp|nonab|26958	0	-
chr3R	12489060	12489135	Dm88|reference|NA|SRR497711_1|temp|nonab|26959	0	-
chr3R	12489134	12489556	invader1|reference|NA|SRR497711_1|temp|nonab|26960	0	-
chr3R	12489553	12490214	Dm88|reference|NA|SRR497711_1|temp|nonab|26961	0	-
chr3R	12490554	12490738	Dm88|reference|NA|SRR497711_1|temp|nonab|26962	0	-
chr3R	12490737	12491159	invader1|reference|NA|SRR497711_1|temp|nonab|26963	0	-
chr3R	12491167	12495429	micropia|reference|NA|SRR497711_1|temp|nonab|26964	0	-
chr3R	12495418	12496540	micropia|reference|NA|SRR497711_1|temp|nonab|26965	0	-
chr3R	12496537	12497205	Dm88|reference|NA|SRR497711_1|temp|nonab|26966	0	-
chr3R	12497512	12497696	Dm88|reference|NA|SRR497711_1|temp|nonab|26967	0	-
chr3R	12497695	12498117	invader1|reference|NA|SRR497711_1|temp|nonab|26968	0	-
chr3R	12498125	12498615	micropia|reference|NA|SRR497711_1|temp|nonab|26969	0	-
chr3R	12498611	12499279	Dm88|reference|NA|SRR497711_1|temp|nonab|26970	0	-
chr3R	12499586	12499770	Dm88|reference|NA|SRR497711_1|temp|nonab|26971	0	-
chr3R	12499769	12500191	invader1|reference|NA|SRR497711_1|temp|nonab|26972	0	-
chr3R	12500188	12500860	Dm88|reference|NA|SRR497711_1|temp|nonab|26973	0	-
chr3R	12500941	12500980	Dm88|reference|NA|SRR497711_1|temp|nonab|26974	0	-
chr3R	12501195	12501801	S_element|reference|NA|SRR497711_1|temp|nonab|26975	0	+
chr3R	12501799	12501962	S_element|reference|NA|SRR497711_1|temp|nonab|26976	0	+
chr3R	12583736	12583742	mdg3|non-reference|0.6444|SRR497711_1|temp|sr|26977	0	-
chr3R	12588390	12588455	roo|reference|NA|SRR497711_1|temp|nonab|26978	0	-
chr3R	12588913	12588979	hobo|reference|NA|SRR497711_1|temp|nonab|26979	0	+
chr3R	12589276	12589346	hobo|reference|NA|SRR497711_1|temp|nonab|26980	0	+
chr3R	12606727	12606743	Rt1b|non-reference|0.9036|SRR497711_1|temp|rp|26981	0	-
chr3R	12647964	12648027	roo|reference|NA|SRR497711_1|temp|nonab|26982	0	+
chr3R	12780324	12780388	BS|reference|NA|SRR497711_1|temp|nonab|26983	0	+
chr3R	12821368	12821513	INE_1|reference|NA|SRR497711_1|temp|nonab|26984	0	+
chr3R	12821517	12821576	INE_1|reference|NA|SRR497711_1|temp|nonab|26985	0	+
chr3R	12849365	12849421	roo|reference|NA|SRR497711_1|temp|nonab|26986	0	-
chr3R	12895803	12895842	INE_1|reference|NA|SRR497711_1|temp|nonab|26987	0	-
chr3R	12911745	12911805	roo|reference|NA|SRR497711_1|temp|nonab|26988	0	+
chr3R	12927617	12927700	roo|reference|NA|SRR497711_1|temp|nonab|26989	0	-
chr3R	13002253	13002330	G6|reference|NA|SRR497711_1|temp|nonab|26990	0	-
chr3R	13057617	13057718	roo|reference|NA|SRR497711_1|temp|nonab|26991	0	-
chr3R	13057650	13057731	roo|reference|NA|SRR497711_1|temp|nonab|26992	0	-
chr3R	13105552	13105592	INE_1|reference|NA|SRR497711_1|temp|nonab|26993	0	-
chr3R	13115206	13115215	F_element|non-reference|0.7692|SRR497711_1|temp|rp|26994	0	+
chr3R	13119843	13119845	F_element|non-reference|1.0000|SRR497711_1|temp|rp|26995	0	-
chr3R	13127796	13127916	roo|reference|NA|SRR497711_1|temp|nonab|26996	0	-
chr3R	13133967	13133977	mdg3|non-reference|0.5882|SRR497711_1|temp|rp|26997	0	+
chr3R	13143087	13145527	mdg3|reference|NA|SRR497711_1|temp|nonab|26998	0	-
chr3R	13143527	13148607	mdg3|reference|NA|SRR497711_1|temp|nonab|26999	0	-
chr3R	13238402	13238492	roo|reference|NA|SRR497711_1|temp|nonab|27000	0	+
chr3R	13364148	13364152	blood|non-reference|0.5362|SRR497711_1|temp|sr|27001	0	-
chr3R	13375532	13375856	I_element|reference|NA|SRR497711_1|temp|nonab|27002	0	+
chr3R	13389537	13389606	roo|reference|NA|SRR497711_1|temp|nonab|27003	0	-
chr3R	13480613	13480614	flea|non-reference|1.0000|SRR497711_1|temp|sr|27004	0	-
chr3R	13489574	13489614	roo|reference|NA|SRR497711_1|temp|nonab|27005	0	-
chr3R	13490697	13490752	roo|reference|NA|SRR497711_1|temp|nonab|27006	0	+
chr3R	13491014	13491103	roo|reference|NA|SRR497711_1|temp|nonab|27007	0	+
chr3R	13491021	13491100	roo|reference|NA|SRR497711_1|temp|nonab|27008	0	+
chr3R	13520886	13520969	roo|reference|NA|SRR497711_1|temp|nonab|27009	0	+
chr3R	13521867	13521938	roo|reference|NA|SRR497711_1|temp|nonab|27010	0	+
chr3R	13521872	13521988	roo|reference|NA|SRR497711_1|temp|nonab|27011	0	+
chr3R	13543307	13543362	roo|reference|NA|SRR497711_1|temp|nonab|27012	0	+
chr3R	13543871	13543917	1360|non-reference|1.0000|SRR497711_1|temp|rp|27013	0	+
chr3R	13596801	13596903	roo|reference|NA|SRR497711_1|temp|nonab|27014	0	-
chr3R	13649975	13650077	roo|reference|NA|SRR497711_1|temp|nonab|27015	0	+
chr3R	13650279	13650338	roo|reference|NA|SRR497711_1|temp|nonab|27016	0	+
chr3R	13651576	13651665	roo|reference|NA|SRR497711_1|temp|nonab|27017	0	+
chr3R	13667297	13667303	mdg3|non-reference|0.5000|SRR497711_1|temp|rp|27018	0	+
chr3R	13712130	13712421	S_element|reference|NA|SRR497711_1|temp|nonab|27019	0	+
chr3R	13725120	13725126	Transpac|non-reference|0.9487|SRR497711_1|temp|sr|27020	0	-
chr3R	13733894	13733968	INE_1|reference|NA|SRR497711_1|temp|nonab|27021	0	-
chr3R	13733964	13734006	INE_1|reference|NA|SRR497711_1|temp|nonab|27022	0	-
chr3R	13734596	13734633	Tirant|reference|NA|SRR497711_1|temp|nonab|27023	0	-
chr3R	13746256	13746308	roo|reference|NA|SRR497711_1|temp|nonab|27024	0	+
chr3R	13746450	13746544	roo|reference|NA|SRR497711_1|temp|nonab|27025	0	+
chr3R	13747380	13747452	roo|reference|NA|SRR497711_1|temp|nonab|27026	0	+
chr3R	13787730	13787792	roo|reference|NA|SRR497711_1|temp|nonab|27027	0	+
chr3R	13787731	13787803	roo|reference|NA|SRR497711_1|temp|nonab|27028	0	+
chr3R	13824167	13824175	297|non-reference|0.1290|SRR497711_1|temp|rp|27029	0	-
chr3R	13867580	13867674	roo|reference|NA|SRR497711_1|temp|nonab|27030	0	-
chr3R	13867580	13867664	roo|reference|NA|SRR497711_1|temp|nonab|27031	0	-
chr3R	13975967	13975975	copia|non-reference|0.4318|SRR497711_1|temp|rp|27032	0	+
chr3R	13981722	13981831	roo|reference|NA|SRR497711_1|temp|nonab|27033	0	-
chr3R	13982154	13982230	roo|reference|NA|SRR497711_1|temp|nonab|27034	0	-
chr3R	13982165	13982231	roo|reference|NA|SRR497711_1|temp|nonab|27035	0	-
chr3R	13982165	13982222	roo|reference|NA|SRR497711_1|temp|nonab|27036	0	-
chr3R	13982385	13982463	roo|reference|NA|SRR497711_1|temp|nonab|27037	0	-
chr3R	13982624	13982726	roo|reference|NA|SRR497711_1|temp|nonab|27038	0	-
chr3R	14009657	14009735	HB|reference|NA|SRR497711_1|temp|nonab|27039	0	-
chr3R	14038133	14038149	Juan|non-reference|0.8000|SRR497711_1|temp|rp|27040	0	-
chr3R	14048323	14048337	mdg3|non-reference|0.3091|SRR497711_1|temp|rp|27041	0	+
chr3R	14081652	14081786	roo|reference|NA|SRR497711_1|temp|nonab|27042	0	+
chr3R	14081694	14081799	roo|reference|NA|SRR497711_1|temp|nonab|27043	0	+
chr3R	14095908	14095919	jockey|non-reference|0.8571|SRR497711_1|temp|rp|27044	0	-
chr3R	14152902	14152910	mdg3|non-reference|0.3333|SRR497711_1|temp|rp|27045	0	-
chr3R	14212048	14212056	297|non-reference|1.0000|SRR497711_1|temp|sr|27046	0	+
chr3R	14228059	14228065	HMS_Beagle|non-reference|0.9383|SRR497711_1|temp|rp|27047	0	+
chr3R	14300635	14300716	roo|reference|NA|SRR497711_1|temp|nonab|27048	0	+
chr3R	14300656	14300717	roo|reference|NA|SRR497711_1|temp|nonab|27049	0	+
chr3R	14300664	14300726	roo|reference|NA|SRR497711_1|temp|nonab|27050	0	+
chr3R	14322024	14322110	roo|reference|NA|SRR497711_1|temp|nonab|27051	0	-
chr3R	14344982	14345085	roo|reference|NA|SRR497711_1|temp|nonab|27052	0	-
chr3R	14363147	14363149	gypsy5|non-reference|0.1754|SRR497711_1|temp|sr|27053	0	+
chr3R	14370042	14370125	roo|reference|NA|SRR497711_1|temp|nonab|27054	0	-
chr3R	14379921	14379971	Doc3_element|reference|NA|SRR497711_1|temp|nonab|27055	0	+
chr3R	14411412	14411496	roo|reference|NA|SRR497711_1|temp|nonab|27056	0	-
chr3R	14423018	14423024	mdg1|non-reference|0.4324|SRR497711_1|temp|rp|27057	0	-
chr3R	14427597	14427684	roo|reference|NA|SRR497711_1|temp|nonab|27058	0	-
chr3R	14432528	14432590	roo|reference|NA|SRR497711_1|temp|nonab|27059	0	-
chr3R	14432563	14432666	roo|reference|NA|SRR497711_1|temp|nonab|27060	0	-
chr3R	14432615	14432677	roo|reference|NA|SRR497711_1|temp|nonab|27061	0	-
chr3R	14446113	14446212	roo|reference|NA|SRR497711_1|temp|nonab|27062	0	+
chr3R	14451396	14451469	roo|reference|NA|SRR497711_1|temp|nonab|27063	0	+
chr3R	14451408	14451528	roo|reference|NA|SRR497711_1|temp|nonab|27064	0	+
chr3R	14468066	14468168	roo|reference|NA|SRR497711_1|temp|nonab|27065	0	-
chr3R	14468811	14468922	roo|reference|NA|SRR497711_1|temp|nonab|27066	0	+
chr3R	14491495	14491526	TART_B|reference|NA|SRR497711_1|temp|nonab|27067	0	+
chr3R	14505002	14505063	roo|reference|NA|SRR497711_1|temp|nonab|27068	0	+
chr3R	14505014	14505093	roo|reference|NA|SRR497711_1|temp|nonab|27069	0	+
chr3R	14508895	14508957	roo|reference|NA|SRR497711_1|temp|nonab|27070	0	+
chr3R	14565184	14565228	INE_1|reference|NA|SRR497711_1|temp|nonab|27071	0	-
chr3R	14589054	14589085	mdg1|non-reference|0.4800|SRR497711_1|temp|rp|27072	0	+
chr3R	14649118	14649182	roo|reference|NA|SRR497711_1|temp|nonab|27073	0	-
chr3R	14651007	14651059	Juan|non-reference|0.2424|SRR497711_1|temp|rp|27074	0	-
chr3R	14656056	14656201	INE_1|reference|NA|SRR497711_1|temp|nonab|27075	0	+
chr3R	14656280	14656323	INE_1|reference|NA|SRR497711_1|temp|nonab|27076	0	+
chr3R	14688267	14688296	pogo|non-reference|0.9231|SRR497711_1|temp|rp|27077	0	-
chr3R	14699008	14699093	roo|reference|NA|SRR497711_1|temp|nonab|27078	0	+
chr3R	14699027	14699093	roo|reference|NA|SRR497711_1|temp|nonab|27079	0	+
chr3R	14706119	14706127	mdg3|non-reference|0.2881|SRR497711_1|temp|rp|27080	0	-
chr3R	14706981	14707050	INE_1|reference|NA|SRR497711_1|temp|nonab|27081	0	-
chr3R	14707082	14707150	INE_1|reference|NA|SRR497711_1|temp|nonab|27082	0	-
chr3R	14715639	14715644	micropia|non-reference|1.0000|SRR497711_1|temp|sr|27083	0	-
chr3R	14717765	14717939	flea|non-reference|0.5517|SRR497711_1|temp|rp|27084	0	-
chr3R	14723424	14723506	roo|reference|NA|SRR497711_1|temp|nonab|27085	0	-
chr3R	14732973	14733050	roo|reference|NA|SRR497711_1|temp|nonab|27086	0	-
chr3R	14763099	14763207	mdg3|non-reference|0.1579|SRR497711_1|temp|rp|27087	0	-
chr3R	14859678	14859771	roo|reference|NA|SRR497711_1|temp|nonab|27088	0	-
chr3R	14874749	14874757	jockey|non-reference|0.7000|SRR497711_1|temp|rp|27089	0	+
chr3R	14927104	14927133	INE_1|reference|NA|SRR497711_1|temp|nonab|27090	0	+
chr3R	14949955	14949968	Rt1b|non-reference|0.7182|SRR497711_1|temp|rp|27091	0	-
chr3R	14985602	14985615	F_element|non-reference|0.8095|SRR497711_1|temp|rp|27092	0	+
chr3R	15031833	15031840	Tabor|non-reference|0.8108|SRR497711_1|temp|rp|27093	0	-
chr3R	15071524	15071604	roo|reference|NA|SRR497711_1|temp|nonab|27094	0	-
chr3R	15139410	15139549	gypsy7|reference|NA|SRR497711_1|temp|nonab|27095	0	-
chr3R	15139494	15139558	gypsy|reference|NA|SRR497711_1|temp|nonab|27096	0	-
chr3R	15139565	15139768	Tc1_2|reference|NA|SRR497711_1|temp|nonab|27097	0	+
chr3R	15139767	15139843	Tc1_2|reference|NA|SRR497711_1|temp|nonab|27098	0	+
chr3R	15142539	15142545	mdg3|non-reference|0.3810|SRR497711_1|temp|rp|27099	0	+
chr3R	15168925	15168936	jockey|non-reference|0.9032|SRR497711_1|temp|rp|27100	0	-
chr3R	15253212	15253274	roo|reference|NA|SRR497711_1|temp|nonab|27101	0	+
chr3R	15360357	15360364	mdg3|non-reference|0.2128|SRR497711_1|temp|rp|27102	0	-
chr3R	15389106	15389127	mdg3|non-reference|0.2857|SRR497711_1|temp|rp|27103	0	+
chr3R	15399141	15399250	roo|reference|NA|SRR497711_1|temp|nonab|27104	0	+
chr3R	15413809	15413912	roo|reference|NA|SRR497711_1|temp|nonab|27105	0	+
chr3R	15413809	15413887	roo|reference|NA|SRR497711_1|temp|nonab|27106	0	+
chr3R	15414012	15414137	roo|reference|NA|SRR497711_1|temp|nonab|27107	0	+
chr3R	15414014	15414076	roo|reference|NA|SRR497711_1|temp|nonab|27108	0	+
chr3R	15424261	15424368	roo|reference|NA|SRR497711_1|temp|nonab|27109	0	-
chr3R	15424283	15424376	roo|reference|NA|SRR497711_1|temp|nonab|27110	0	-
chr3R	15424461	15424571	roo|reference|NA|SRR497711_1|temp|nonab|27111	0	-
chr3R	15476328	15476366	1731|reference|NA|SRR497711_1|temp|nonab|27112	0	+
chr3R	15480968	15481030	invader3|reference|NA|SRR497711_1|temp|nonab|27113	0	-
chr3R	15730754	15730758	Tirant|non-reference|1.0000|SRR497711_1|temp|sr|27114	0	-
chr3R	15758395	15758402	roo|non-reference|0.9655|SRR497711_1|temp|rp|27115	0	-
chr3R	15771089	15771247	INE_1|reference|NA|SRR497711_1|temp|nonab|27116	0	-
chr3R	15784823	15784959	297|non-reference|1.0000|SRR497711_1|temp|rp|27117	0	-
chr3R	15826179	15826184	mdg3|non-reference|0.3061|SRR497711_1|temp|sr|27118	0	-
chr3R	15850287	15850296	mdg3|non-reference|0.2500|SRR497711_1|temp|rp|27119	0	+
chr3R	15871760	15871893	INE_1|reference|NA|SRR497711_1|temp|nonab|27120	0	-
chr3R	15872038	15872078	INE_1|reference|NA|SRR497711_1|temp|nonab|27121	0	-
chr3R	15882550	15882564	jockey|non-reference|0.8800|SRR497711_1|temp|rp|27122	0	+
chr3R	15913401	15913513	roo|reference|NA|SRR497711_1|temp|nonab|27123	0	-
chr3R	15926887	15926962	Doc3_element|reference|NA|SRR497711_1|temp|nonab|27124	0	+
chr3R	15927873	15927880	3S18|non-reference|0.2286|SRR497711_1|temp|rp|27125	0	+
chr3R	15943276	15943291	jockey|non-reference|0.6557|SRR497711_1|temp|rp|27126	0	-
chr3R	15987332	15987338	297|non-reference|1.0000|SRR497711_1|temp|sr|27127	0	+
chr3R	15994371	15994476	roo|reference|NA|SRR497711_1|temp|nonab|27128	0	+
chr3R	15995434	15995547	roo|reference|NA|SRR497711_1|temp|nonab|27129	0	+
chr3R	15995457	15995573	roo|reference|NA|SRR497711_1|temp|nonab|27130	0	+
chr3R	15998228	15998331	roo|reference|NA|SRR497711_1|temp|nonab|27131	0	+
chr3R	15998239	15998314	roo|reference|NA|SRR497711_1|temp|nonab|27132	0	+
chr3R	15999414	15999513	roo|reference|NA|SRR497711_1|temp|nonab|27133	0	+
chr3R	16003260	16003307	roo|reference|NA|SRR497711_1|temp|nonab|27134	0	+
chr3R	16004314	16004413	G5|reference|NA|SRR497711_1|temp|nonab|27135	0	-
chr3R	16016223	16016310	roo|reference|NA|SRR497711_1|temp|nonab|27136	0	+
chr3R	16016245	16016336	roo|reference|NA|SRR497711_1|temp|nonab|27137	0	+
chr3R	16016996	16017048	roo|reference|NA|SRR497711_1|temp|nonab|27138	0	+
chr3R	16017115	16017203	roo|reference|NA|SRR497711_1|temp|nonab|27139	0	+
chr3R	16039682	16039787	roo|reference|NA|SRR497711_1|temp|nonab|27140	0	+
chr3R	16039721	16039798	roo|reference|NA|SRR497711_1|temp|nonab|27141	0	+
chr3R	16041233	16041335	BS|reference|NA|SRR497711_1|temp|nonab|27142	0	-
chr3R	16048609	16048687	mdg1|non-reference|0.1739|SRR497711_1|temp|rp|27143	0	-
chr3R	16099468	16099525	roo|reference|NA|SRR497711_1|temp|nonab|27144	0	+
chr3R	16114340	16114411	roo|reference|NA|SRR497711_1|temp|nonab|27145	0	-
chr3R	16140315	16140386	roo|reference|NA|SRR497711_1|temp|nonab|27146	0	+
chr3R	16140334	16140386	roo|reference|NA|SRR497711_1|temp|nonab|27147	0	+
chr3R	16182020	16182024	opus|non-reference|1.0000|SRR497711_1|temp|sr|27148	0	-
chr3R	16184276	16184354	roo|reference|NA|SRR497711_1|temp|nonab|27149	0	-
chr3R	16187356	16187400	BS|reference|NA|SRR497711_1|temp|nonab|27150	0	+
chr3R	16189463	16189810	invader4|reference|NA|SRR497711_1|temp|nonab|27151	0	-
chr3R	16203965	16203973	mdg3|non-reference|0.2250|SRR497711_1|temp|rp|27152	0	-
chr3R	16206294	16206377	roo|reference|NA|SRR497711_1|temp|nonab|27153	0	+
chr3R	16206313	16206390	roo|reference|NA|SRR497711_1|temp|nonab|27154	0	+
chr3R	16207428	16207496	roo|reference|NA|SRR497711_1|temp|nonab|27155	0	-
chr3R	16241117	16241123	blood|non-reference|0.9238|SRR497711_1|temp|rp|27156	0	-
chr3R	16254213	16254271	roo|reference|NA|SRR497711_1|temp|nonab|27157	0	-
chr3R	16258432	16258438	mdg3|non-reference|0.2587|SRR497711_1|temp|sr|27158	0	-
chr3R	16258728	16258814	roo|reference|NA|SRR497711_1|temp|nonab|27159	0	+
chr3R	16266932	16267015	mdg3|non-reference|0.1905|SRR497711_1|temp|rp|27160	0	-
chr3R	16278992	16278997	297|non-reference|0.6154|SRR497711_1|temp|sr|27161	0	-
chr3R	16301388	16301393	copia|non-reference|0.5806|SRR497711_1|temp|sr|27162	0	+
chr3R	16329687	16329732	INE_1|reference|NA|SRR497711_1|temp|nonab|27163	0	+
chr3R	16486362	16486435	roo|reference|NA|SRR497711_1|temp|nonab|27164	0	+
chr3R	16513673	16513731	roo|reference|NA|SRR497711_1|temp|nonab|27165	0	+
chr3R	16513677	16513744	roo|reference|NA|SRR497711_1|temp|nonab|27166	0	+
chr3R	16513680	16513736	roo|reference|NA|SRR497711_1|temp|nonab|27167	0	+
chr3R	16570863	16570868	mdg3|non-reference|0.5357|SRR497711_1|temp|sr|27168	0	-
chr3R	16591486	16591550	roo|reference|NA|SRR497711_1|temp|nonab|27169	0	+
chr3R	16592587	16592690	roo|reference|NA|SRR497711_1|temp|nonab|27170	0	-
chr3R	16592614	16592709	roo|reference|NA|SRR497711_1|temp|nonab|27171	0	-
chr3R	16592616	16592730	TART_C|reference|NA|SRR497711_1|temp|nonab|27172	0	-
chr3R	16655783	16655915	INE_1|reference|NA|SRR497711_1|temp|nonab|27173	0	+
chr3R	16690347	16690367	mdg3|non-reference|0.2667|SRR497711_1|temp|rp|27174	0	+
chr3R	16738995	16739067	roo|reference|NA|SRR497711_1|temp|nonab|27175	0	+
chr3R	16809897	16809984	roo|reference|NA|SRR497711_1|temp|nonab|27176	0	-
chr3R	16809910	16810001	roo|reference|NA|SRR497711_1|temp|nonab|27177	0	-
chr3R	16827738	16827843	roo|reference|NA|SRR497711_1|temp|nonab|27178	0	-
chr3R	16847615	16847715	roo|reference|NA|SRR497711_1|temp|nonab|27179	0	-
chr3R	16924679	16924765	INE_1|reference|NA|SRR497711_1|temp|nonab|27180	0	+
chr3R	16932623	16932683	roo|reference|NA|SRR497711_1|temp|nonab|27181	0	-
chr3R	16932933	16933029	roo|reference|NA|SRR497711_1|temp|nonab|27182	0	-
chr3R	16968679	16968713	gypsy4|reference|NA|SRR497711_1|temp|nonab|27183	0	+
chr3R	16981291	16981296	mdg3|non-reference|0.3590|SRR497711_1|temp|sr|27184	0	+
chr3R	16992035	16992316	Cr1a|reference|NA|SRR497711_1|temp|nonab|27185	0	-
chr3R	17044592	17044659	roo|reference|NA|SRR497711_1|temp|nonab|27186	0	+
chr3R	17120914	17120964	INE_1|reference|NA|SRR497711_1|temp|nonab|27187	0	-
chr3R	17296732	17296847	roo|reference|NA|SRR497711_1|temp|nonab|27188	0	-
chr3R	17296744	17296826	roo|reference|NA|SRR497711_1|temp|nonab|27189	0	-
chr3R	17330272	17330278	mdg3|non-reference|0.2174|SRR497711_1|temp|rp|27190	0	+
chr3R	17346743	17346990	F_element|reference|NA|SRR497711_1|temp|nonab|27191	0	-
chr3R	17346993	17348235	F_element|reference|NA|SRR497711_1|temp|nonab|27192	0	-
chr3R	17416886	17416929	INE_1|reference|NA|SRR497711_1|temp|nonab|27193	0	-
chr3R	17416939	17416989	INE_1|reference|NA|SRR497711_1|temp|nonab|27194	0	-
chr3R	17456870	17457070	HMS_Beagle|reference|NA|SRR497711_1|temp|nonab|27195	0	+
chr3R	17456953	17457162	HMS_Beagle|reference|NA|SRR497711_1|temp|nonab|27196	0	+
chr3R	17507225	17507232	mdg1|non-reference|0.2593|SRR497711_1|temp|rp|27197	0	+
chr3R	17509275	17516766	412|reference|NA|SRR497711_1|temp|nonab|27198	0	+
chr3R	17567235	17567325	roo|reference|NA|SRR497711_1|temp|nonab|27199	0	+
chr3R	17567244	17567336	roo|reference|NA|SRR497711_1|temp|nonab|27200	0	+
chr3R	17645896	17646017	INE_1|reference|NA|SRR497711_1|temp|nonab|27201	0	-
chr3R	17660615	17660623	mdg3|non-reference|0.5000|SRR497711_1|temp|rp|27202	0	+
chr3R	17774065	17774161	roo|reference|NA|SRR497711_1|temp|nonab|27203	0	-
chr3R	17776162	17776224	roo|reference|NA|SRR497711_1|temp|nonab|27204	0	-
chr3R	17776171	17776225	roo|reference|NA|SRR497711_1|temp|nonab|27205	0	-
chr3R	17782934	17782993	roo|reference|NA|SRR497711_1|temp|nonab|27206	0	-
chr3R	17783085	17783133	roo|reference|NA|SRR497711_1|temp|nonab|27207	0	-
chr3R	17783336	17783440	roo|reference|NA|SRR497711_1|temp|nonab|27208	0	-
chr3R	17783382	17783481	roo|reference|NA|SRR497711_1|temp|nonab|27209	0	-
chr3R	17801634	17801705	INE_1|reference|NA|SRR497711_1|temp|nonab|27210	0	-
chr3R	17837844	17837919	INE_1|reference|NA|SRR497711_1|temp|nonab|27211	0	+
chr3R	17837918	17837990	INE_1|reference|NA|SRR497711_1|temp|nonab|27212	0	+
chr3R	17905295	17905389	roo|reference|NA|SRR497711_1|temp|nonab|27213	0	-
chr3R	17905305	17905401	roo|reference|NA|SRR497711_1|temp|nonab|27214	0	-
chr3R	17916266	17916474	roo|reference|NA|SRR497711_1|temp|nonab|27215	0	-
chr3R	17949196	17949256	G3|reference|NA|SRR497711_1|temp|nonab|27216	0	-
chr3R	17967053	17967141	roo|reference|NA|SRR497711_1|temp|nonab|27217	0	+
chr3R	17967323	17967427	roo|reference|NA|SRR497711_1|temp|nonab|27218	0	+
chr3R	17967625	17967745	roo|reference|NA|SRR497711_1|temp|nonab|27219	0	+
chr3R	17985829	17985951	roo|reference|NA|SRR497711_1|temp|nonab|27220	0	-
chr3R	17985891	17986003	roo|reference|NA|SRR497711_1|temp|nonab|27221	0	-
chr3R	17992085	17992093	McClintock|non-reference|1.0000|SRR497711_1|temp|sr|27222	0	-
chr3R	18011479	18011570	roo|reference|NA|SRR497711_1|temp|nonab|27223	0	+
chr3R	18013298	18013405	roo|reference|NA|SRR497711_1|temp|nonab|27224	0	+
chr3R	18013310	18013396	roo|reference|NA|SRR497711_1|temp|nonab|27225	0	+
chr3R	18084421	18084557	INE_1|reference|NA|SRR497711_1|temp|nonab|27226	0	+
chr3R	18096529	18096608	roo|reference|NA|SRR497711_1|temp|nonab|27227	0	+
chr3R	18130681	18130793	roo|reference|NA|SRR497711_1|temp|nonab|27228	0	+
chr3R	18131310	18131388	roo|reference|NA|SRR497711_1|temp|nonab|27229	0	+
chr3R	18132299	18132398	roo|reference|NA|SRR497711_1|temp|nonab|27230	0	+
chr3R	18132307	18132422	roo|reference|NA|SRR497711_1|temp|nonab|27231	0	+
chr3R	18132322	18132435	roo|reference|NA|SRR497711_1|temp|nonab|27232	0	+
chr3R	18143940	18144014	roo|reference|NA|SRR497711_1|temp|nonab|27233	0	-
chr3R	18156664	18156670	mdg3|non-reference|0.2593|SRR497711_1|temp|sr|27234	0	+
chr3R	18157008	18157064	1731|reference|NA|SRR497711_1|temp|nonab|27235	0	+
chr3R	18169879	18169964	roo|reference|NA|SRR497711_1|temp|nonab|27236	0	+
chr3R	18169948	18170055	roo|reference|NA|SRR497711_1|temp|nonab|27237	0	+
chr3R	18173321	18173406	roo|reference|NA|SRR497711_1|temp|nonab|27238	0	+
chr3R	18195090	18195159	TART_A|reference|NA|SRR497711_1|temp|nonab|27239	0	-
chr3R	18196699	18196895	HMS_Beagle|reference|NA|SRR497711_1|temp|nonab|27240	0	-
chr3R	18215079	18215197	INE_1|reference|NA|SRR497711_1|temp|nonab|27241	0	-
chr3R	18259216	18259421	INE_1|reference|NA|SRR497711_1|temp|nonab|27242	0	+
chr3R	18269775	18269855	roo|reference|NA|SRR497711_1|temp|nonab|27243	0	+
chr3R	18295671	18295794	INE_1|reference|NA|SRR497711_1|temp|nonab|27244	0	-
chr3R	18295751	18295863	INE_1|reference|NA|SRR497711_1|temp|nonab|27245	0	-
chr3R	18314098	18314223	297|non-reference|0.2188|SRR497711_1|temp|rp|27246	0	-
chr3R	18321315	18321369	INE_1|reference|NA|SRR497711_1|temp|nonab|27247	0	-
chr3R	18337587	18337596	roo|non-reference|0.9667|SRR497711_1|temp|rp|27248	0	+
chr3R	18346703	18346756	INE_1|reference|NA|SRR497711_1|temp|nonab|27249	0	-
chr3R	18346729	18346830	INE_1|reference|NA|SRR497711_1|temp|nonab|27250	0	-
chr3R	18359179	18359187	mdg3|non-reference|0.3333|SRR497711_1|temp|rp|27251	0	-
chr3R	18377792	18377843	INE_1|reference|NA|SRR497711_1|temp|nonab|27252	0	-
chr3R	18377863	18377977	INE_1|reference|NA|SRR497711_1|temp|nonab|27253	0	-
chr3R	18388150	18388160	Doc|non-reference|0.9000|SRR497711_1|temp|rp|27254	0	-
chr3R	18394759	18394764	copia|non-reference|0.3036|SRR497711_1|temp|sr|27255	0	-
chr3R	18416626	18416737	roo|reference|NA|SRR497711_1|temp|nonab|27256	0	-
chr3R	18422402	18422515	roo|reference|NA|SRR497711_1|temp|nonab|27257	0	-
chr3R	18422720	18422817	roo|reference|NA|SRR497711_1|temp|nonab|27258	0	-
chr3R	18422721	18422837	roo|reference|NA|SRR497711_1|temp|nonab|27259	0	-
chr3R	18422734	18422832	roo|reference|NA|SRR497711_1|temp|nonab|27260	0	-
chr3R	18434408	18434514	roo|reference|NA|SRR497711_1|temp|nonab|27261	0	-
chr3R	18434435	18434540	roo|reference|NA|SRR497711_1|temp|nonab|27262	0	-
chr3R	18442825	18442883	roo|reference|NA|SRR497711_1|temp|nonab|27263	0	-
chr3R	18449160	18449165	micropia|non-reference|0.5128|SRR497711_1|temp|sr|27264	0	-
chr3R	18457526	18457600	roo|reference|NA|SRR497711_1|temp|nonab|27265	0	+
chr3R	18465568	18465625	Doc3_element|reference|NA|SRR497711_1|temp|nonab|27266	0	-
chr3R	18473290	18473353	copia|non-reference|0.3333|SRR497711_1|temp|rp|27267	0	+
chr3R	18484228	18484240	Juan|non-reference|0.2188|SRR497711_1|temp|rp|27268	0	-
chr3R	18497150	18497223	roo|reference|NA|SRR497711_1|temp|nonab|27269	0	-
chr3R	18499868	18499967	roo|reference|NA|SRR497711_1|temp|nonab|27270	0	-
chr3R	18502396	18502402	roo|non-reference|1.0000|SRR497711_1|temp|sr|27271	0	-
chr3R	18502579	18502655	roo|reference|NA|SRR497711_1|temp|nonab|27272	0	+
chr3R	18595492	18595541	roo|reference|NA|SRR497711_1|temp|nonab|27273	0	-
chr3R	18722656	18722749	1360|reference|NA|SRR497711_1|temp|nonab|27274	0	+
chr3R	18723275	18723318	1360|reference|NA|SRR497711_1|temp|nonab|27275	0	+
chr3R	18806470	18806512	roo|reference|NA|SRR497711_1|temp|nonab|27276	0	-
chr3R	18826968	18827048	roo|reference|NA|SRR497711_1|temp|nonab|27278	0	+
chr3R	18826968	18827036	roo|reference|NA|SRR497711_1|temp|nonab|27277	0	+
chr3R	18851026	18851039	17.6|non-reference|0.9070|SRR497711_1|temp|rp|27279	0	+
chr3R	18917444	18917825	S2|reference|NA|SRR497711_1|temp|nonab|27280	0	+
chr3R	18922053	18922154	1360|reference|NA|SRR497711_1|temp|nonab|27281	0	+
chr3R	18922149	18922296	1360|reference|NA|SRR497711_1|temp|nonab|27282	0	+
chr3R	18928881	18928889	3S18|non-reference|0.9429|SRR497711_1|temp|rp|27283	0	-
chr3R	18934457	18934517	roo|reference|NA|SRR497711_1|temp|nonab|27284	0	-
chr3R	18940919	18940934	Juan|non-reference|0.4167|SRR497711_1|temp|rp|27285	0	+
chr3R	18947472	18947574	roo|reference|NA|SRR497711_1|temp|nonab|27286	0	+
chr3R	18949870	18949874	mdg3|non-reference|0.3233|SRR497711_1|temp|sr|27287	0	+
chr3R	19040670	19040771	roo|reference|NA|SRR497711_1|temp|nonab|27288	0	+
chr3R	19040687	19040791	roo|reference|NA|SRR497711_1|temp|nonab|27289	0	+
chr3R	19040699	19040790	roo|reference|NA|SRR497711_1|temp|nonab|27290	0	+
chr3R	19040717	19040809	roo|reference|NA|SRR497711_1|temp|nonab|27291	0	+
chr3R	19040774	19040912	roo|reference|NA|SRR497711_1|temp|nonab|27292	0	+
chr3R	19040819	19040934	roo|reference|NA|SRR497711_1|temp|nonab|27293	0	+
chr3R	19040852	19040951	roo|reference|NA|SRR497711_1|temp|nonab|27294	0	+
chr3R	19040864	19040970	roo|reference|NA|SRR497711_1|temp|nonab|27295	0	+
chr3R	19053791	19053868	roo|reference|NA|SRR497711_1|temp|nonab|27296	0	+
chr3R	19054194	19054270	roo|reference|NA|SRR497711_1|temp|nonab|27297	0	+
chr3R	19066590	19066649	roo|reference|NA|SRR497711_1|temp|nonab|27298	0	+
chr3R	19075477	19075529	Doc3_element|reference|NA|SRR497711_1|temp|nonab|27299	0	+
chr3R	19083798	19083867	roo|reference|NA|SRR497711_1|temp|nonab|27300	0	-
chr3R	19083819	19083875	roo|reference|NA|SRR497711_1|temp|nonab|27301	0	-
chr3R	19097869	19097875	diver|non-reference|1.0000|SRR497711_1|temp|sr|27302	0	-
chr3R	19106873	19106905	1360|reference|NA|SRR497711_1|temp|nonab|27303	0	-
chr3R	19114043	19114157	INE_1|reference|NA|SRR497711_1|temp|nonab|27304	0	+
chr3R	19118551	19118606	INE_1|reference|NA|SRR497711_1|temp|nonab|27305	0	-
chr3R	19118820	19118942	roo|reference|NA|SRR497711_1|temp|nonab|27306	0	-
chr3R	19118830	19118927	roo|reference|NA|SRR497711_1|temp|nonab|27307	0	-
chr3R	19119794	19119877	roo|reference|NA|SRR497711_1|temp|nonab|27308	0	-
chr3R	19128664	19128711	hobo|reference|NA|SRR497711_1|temp|nonab|27309	0	-
chr3R	19128723	19128762	hobo|reference|NA|SRR497711_1|temp|nonab|27310	0	-
chr3R	19137124	19138864	Bari1|reference|NA|SRR497711_1|temp|nonab|27311	0	+
chr3R	19190184	19190309	roo|reference|NA|SRR497711_1|temp|nonab|27312	0	+
chr3R	19190202	19190290	roo|reference|NA|SRR497711_1|temp|nonab|27313	0	+
chr3R	19197758	19197773	jockey|non-reference|0.9333|SRR497711_1|temp|rp|27314	0	+
chr3R	19198203	19198239	INE_1|reference|NA|SRR497711_1|temp|nonab|27315	0	+
chr3R	19251002	19251069	roo|reference|NA|SRR497711_1|temp|nonab|27316	0	+
chr3R	19251019	19251066	gypsy11|reference|NA|SRR497711_1|temp|nonab|27317	0	+
chr3R	19312814	19312820	mdg3|non-reference|0.2093|SRR497711_1|temp|sr|27318	0	+
chr3R	19440344	19440391	INE_1|reference|NA|SRR497711_1|temp|nonab|27319	0	+
chr3R	19524653	19524742	roo|reference|NA|SRR497711_1|temp|nonab|27320	0	+
chr3R	19526980	19527059	roo|reference|NA|SRR497711_1|temp|nonab|27321	0	+
chr3R	19585413	19585520	roo|reference|NA|SRR497711_1|temp|nonab|27322	0	+
chr3R	19606741	19606809	INE_1|reference|NA|SRR497711_1|temp|nonab|27323	0	-
chr3R	19606883	19606995	INE_1|reference|NA|SRR497711_1|temp|nonab|27324	0	-
chr3R	19616424	19616522	297|non-reference|0.3333|SRR497711_1|temp|rp|27325	0	-
chr3R	19628275	19628280	blood|non-reference|1.0000|SRR497711_1|temp|sr|27326	0	-
chr3R	19648850	19648947	1360|reference|NA|SRR497711_1|temp|nonab|27327	0	+
chr3R	19666507	19666556	INE_1|reference|NA|SRR497711_1|temp|nonab|27328	0	-
chr3R	19670516	19670523	mdg3|non-reference|0.5574|SRR497711_1|temp|sr|27329	0	-
chr3R	19705573	19712984	blood|reference|NA|SRR497711_1|temp|nonab|27330	0	+
chr3R	19718769	19718826	INE_1|reference|NA|SRR497711_1|temp|nonab|27331	0	-
chr3R	19796958	19797031	roo|reference|NA|SRR497711_1|temp|nonab|27332	0	-
chr3R	19797105	19797214	roo|reference|NA|SRR497711_1|temp|nonab|27333	0	-
chr3R	19827908	19827984	roo|reference|NA|SRR497711_1|temp|nonab|27334	0	-
chr3R	19889026	19889078	blood|non-reference|0.2727|SRR497711_1|temp|rp|27335	0	-
chr3R	19905462	19905563	roo|reference|NA|SRR497711_1|temp|nonab|27336	0	+
chr3R	19942730	19942736	roo|non-reference|0.9800|SRR497711_1|temp|sr|27337	0	+
chr3R	19965183	19965198	jockey|non-reference|0.4000|SRR497711_1|temp|rp|27338	0	-
chr3R	20001698	20001737	FB|reference|NA|SRR497711_1|temp|nonab|27339	0	+
chr3R	20001745	20001838	FB|reference|NA|SRR497711_1|temp|nonab|27340	0	-
chr3R	20009872	20009952	roo|reference|NA|SRR497711_1|temp|nonab|27341	0	+
chr3R	20010275	20010345	roo|reference|NA|SRR497711_1|temp|nonab|27342	0	+
chr3R	20010363	20010457	roo|reference|NA|SRR497711_1|temp|nonab|27343	0	+
chr3R	20011074	20011176	roo|reference|NA|SRR497711_1|temp|nonab|27344	0	+
chr3R	20014696	20014709	mdg1|non-reference|0.2118|SRR497711_1|temp|rp|27345	0	-
chr3R	20033867	20033895	mdg1|non-reference|0.3684|SRR497711_1|temp|rp|27346	0	+
chr3R	20098362	20098406	hobo|reference|NA|SRR497711_1|temp|nonab|27347	0	-
chr3R	20098593	20098676	hobo|reference|NA|SRR497711_1|temp|nonab|27348	0	-
chr3R	20098725	20098914	hobo|reference|NA|SRR497711_1|temp|nonab|27349	0	-
chr3R	20109374	20109483	INE_1|reference|NA|SRR497711_1|temp|nonab|27350	0	-
chr3R	20109592	20114740	copia|reference|NA|SRR497711_1|temp|nonab|27351	0	-
chr3R	20117793	20117851	INE_1|reference|NA|SRR497711_1|temp|nonab|27352	0	+
chr3R	20126034	20126079	INE_1|reference|NA|SRR497711_1|temp|nonab|27353	0	-
chr3R	20245334	20248881	F_element|reference|NA|SRR497711_1|temp|nonab|27354	0	-
chr3R	20266570	20272984	Burdock|reference|NA|SRR497711_1|temp|nonab|27355	0	+
chr3R	20288265	20288346	roo|reference|NA|SRR497711_1|temp|nonab|27356	0	+
chr3R	20288624	20288702	roo|reference|NA|SRR497711_1|temp|nonab|27357	0	+
chr3R	20288836	20288895	roo|reference|NA|SRR497711_1|temp|nonab|27358	0	+
chr3R	20293830	20293895	roo|reference|NA|SRR497711_1|temp|nonab|27359	0	+
chr3R	20293861	20293955	roo|reference|NA|SRR497711_1|temp|nonab|27360	0	+
chr3R	20294648	20294731	roo|reference|NA|SRR497711_1|temp|nonab|27361	0	+
chr3R	20305991	20306025	jockey|reference|NA|SRR497711_1|temp|nonab|27362	0	-
chr3R	20315088	20315096	mdg3|non-reference|0.2125|SRR497711_1|temp|rp|27363	0	-
chr3R	20315997	20316080	copia|non-reference|0.2083|SRR497711_1|temp|rp|27364	0	-
chr3R	20343358	20343432	INE_1|reference|NA|SRR497711_1|temp|nonab|27365	0	+
chr3R	20354747	20354754	mdg3|non-reference|0.1356|SRR497711_1|temp|rp|27366	0	+
chr3R	20403670	20403722	INE_1|reference|NA|SRR497711_1|temp|nonab|27367	0	+
chr3R	20506640	20507386	BS|reference|NA|SRR497711_1|temp|nonab|27368	0	+
chr3R	20513058	20514341	opus|reference|NA|SRR497711_1|temp|nonab|27369	0	+
chr3R	20514334	20515704	opus|reference|NA|SRR497711_1|temp|nonab|27370	0	+
chr3R	20547511	20547573	INE_1|reference|NA|SRR497711_1|temp|nonab|27371	0	-
chr3R	20561060	20561126	roo|reference|NA|SRR497711_1|temp|nonab|27372	0	+
chr3R	20601969	20602118	INE_1|reference|NA|SRR497711_1|temp|nonab|27373	0	+
chr3R	20602232	20602409	INE_1|reference|NA|SRR497711_1|temp|nonab|27374	0	+
chr3R	20613176	20613267	INE_1|reference|NA|SRR497711_1|temp|nonab|27375	0	-
chr3R	20619143	20619208	roo|reference|NA|SRR497711_1|temp|nonab|27376	0	+
chr3R	20619149	20619233	roo|reference|NA|SRR497711_1|temp|nonab|27377	0	+
chr3R	20622644	20622740	roo|reference|NA|SRR497711_1|temp|nonab|27378	0	+
chr3R	20622652	20622730	roo|reference|NA|SRR497711_1|temp|nonab|27379	0	+
chr3R	20622666	20622778	roo|reference|NA|SRR497711_1|temp|nonab|27380	0	+
chr3R	20622705	20622806	roo|reference|NA|SRR497711_1|temp|nonab|27381	0	+
chr3R	20635116	20635122	mdg1|non-reference|0.4762|SRR497711_1|temp|rp|27382	0	+
chr3R	20660051	20660125	INE_1|reference|NA|SRR497711_1|temp|nonab|27383	0	-
chr3R	20820203	20820264	roo|reference|NA|SRR497711_1|temp|nonab|27384	0	-
chr3R	20840295	20840308	mdg3|non-reference|0.3750|SRR497711_1|temp|rp|27385	0	-
chr3R	20840409	20840522	INE_1|reference|NA|SRR497711_1|temp|nonab|27386	0	+
chr3R	20845290	20845612	Cr1a|reference|NA|SRR497711_1|temp|nonab|27387	0	-
chr3R	20872139	20872265	INE_1|reference|NA|SRR497711_1|temp|nonab|27388	0	+
chr3R	20901721	20901732	Ivk|non-reference|1.0000|SRR497711_1|temp|sr|27389	0	+
chr3R	20908203	20908319	INE_1|reference|NA|SRR497711_1|temp|nonab|27390	0	-
chr3R	20927794	20927839	INE_1|reference|NA|SRR497711_1|temp|nonab|27391	0	+
chr3R	20945381	20945463	roo|reference|NA|SRR497711_1|temp|nonab|27392	0	-
chr3R	20945388	20945483	roo|reference|NA|SRR497711_1|temp|nonab|27393	0	-
chr3R	20959529	20959536	mdg3|non-reference|0.6122|SRR497711_1|temp|rp|27394	0	+
chr3R	20974082	20974155	roo|reference|NA|SRR497711_1|temp|nonab|27395	0	+
chr3R	20989924	20989990	INE_1|reference|NA|SRR497711_1|temp|nonab|27396	0	+
chr3R	21081948	21081960	F_element|non-reference|0.8636|SRR497711_1|temp|rp|27397	0	-
chr3R	21097566	21097623	roo|reference|NA|SRR497711_1|temp|nonab|27398	0	-
chr3R	21102338	21102391	roo|reference|NA|SRR497711_1|temp|nonab|27399	0	+
chr3R	21118961	21119010	INE_1|reference|NA|SRR497711_1|temp|nonab|27400	0	-
chr3R	21141728	21149512	Tirant|reference|NA|SRR497711_1|temp|nonab|27401	0	-
chr3R	21149007	21150154	Tirant|reference|NA|SRR497711_1|temp|nonab|27402	0	-
chr3R	21157100	21157106	gypsy5|non-reference|0.1591|SRR497711_1|temp|rp|27403	0	+
chr3R	21205689	21205771	roo|reference|NA|SRR497711_1|temp|nonab|27404	0	+
chr3R	21205702	21205796	roo|reference|NA|SRR497711_1|temp|nonab|27405	0	+
chr3R	21206220	21206227	mdg3|non-reference|0.2708|SRR497711_1|temp|rp|27406	0	-
chr3R	21255169	21255233	INE_1|reference|NA|SRR497711_1|temp|nonab|27407	0	+
chr3R	21259311	21259351	INE_1|reference|NA|SRR497711_1|temp|nonab|27408	0	+
chr3R	21295545	21295680	INE_1|reference|NA|SRR497711_1|temp|nonab|27409	0	+
chr3R	21295602	21295714	INE_1|reference|NA|SRR497711_1|temp|nonab|27410	0	+
chr3R	21295646	21295789	INE_1|reference|NA|SRR497711_1|temp|nonab|27411	0	+
chr3R	21318110	21318116	gypsy5|non-reference|0.1714|SRR497711_1|temp|rp|27412	0	+
chr3R	21381766	21381820	roo|reference|NA|SRR497711_1|temp|nonab|27413	0	+
chr3R	21488439	21488569	INE_1|reference|NA|SRR497711_1|temp|nonab|27414	0	-
chr3R	21495871	21495960	INE_1|reference|NA|SRR497711_1|temp|nonab|27415	0	-
chr3R	21560370	21560421	INE_1|reference|NA|SRR497711_1|temp|nonab|27416	0	+
chr3R	21579878	21579976	roo|reference|NA|SRR497711_1|temp|nonab|27417	0	-
chr3R	21579879	21579959	roo|reference|NA|SRR497711_1|temp|nonab|27418	0	-
chr3R	21591389	21591396	Juan|non-reference|0.6486|SRR497711_1|temp|rp|27419	0	+
chr3R	21609063	21609886	FB|reference|NA|SRR497711_1|temp|nonab|27420	0	+
chr3R	21609621	21609923	FB|reference|NA|SRR497711_1|temp|nonab|27421	0	+
chr3R	21609898	21610044	NOF|reference|NA|SRR497711_1|temp|nonab|27422	0	-
chr3R	21610044	21610709	FB|reference|NA|SRR497711_1|temp|nonab|27423	0	-
chr3R	21610164	21610863	FB|reference|NA|SRR497711_1|temp|nonab|27424	0	-
chr3R	21610318	21610986	FB|reference|NA|SRR497711_1|temp|nonab|27425	0	-
chr3R	21610472	21611143	FB|reference|NA|SRR497711_1|temp|nonab|27426	0	-
chr3R	21610626	21611635	FB|reference|NA|SRR497711_1|temp|nonab|27427	0	-
chr3R	21616441	21616445	Tirant|non-reference|1.0000|SRR497711_1|temp|sr|27428	0	-
chr3R	21623489	21623547	roo|reference|NA|SRR497711_1|temp|nonab|27429	0	-
chr3R	21648869	21648936	copia|non-reference|0.3243|SRR497711_1|temp|rp|27430	0	-
chr3R	21659257	21659325	INE_1|reference|NA|SRR497711_1|temp|nonab|27431	0	+
chr3R	21706368	21706376	copia|non-reference|0.1463|SRR497711_1|temp|rp|27432	0	-
chr3R	21771496	21771607	roo|reference|NA|SRR497711_1|temp|nonab|27433	0	-
chr3R	21820917	21821007	roo|reference|NA|SRR497711_1|temp|nonab|27434	0	-
chr3R	21837461	21837547	roo|reference|NA|SRR497711_1|temp|nonab|27435	0	+
chr3R	21837478	21837580	roo|reference|NA|SRR497711_1|temp|nonab|27436	0	+
chr3R	21837535	21837625	TART_A|reference|NA|SRR497711_1|temp|nonab|27437	0	+
chr3R	21837760	21837824	roo|reference|NA|SRR497711_1|temp|nonab|27438	0	-
chr3R	21859841	21859846	copia|non-reference|0.3333|SRR497711_1|temp|sr|27439	0	+
chr3R	21898545	21898553	mdg3|non-reference|0.7308|SRR497711_1|temp|rp|27440	0	+
chr3R	21937483	21937581	roo|reference|NA|SRR497711_1|temp|nonab|27441	0	-
chr3R	21944189	21944233	roo|reference|NA|SRR497711_1|temp|nonab|27442	0	+
chr3R	21955616	21955710	roo|reference|NA|SRR497711_1|temp|nonab|27443	0	-
chr3R	21955627	21955720	roo|reference|NA|SRR497711_1|temp|nonab|27444	0	-
chr3R	22004539	22004645	roo|reference|NA|SRR497711_1|temp|nonab|27445	0	+
chr3R	22095124	22095133	roo|non-reference|0.9828|SRR497711_1|temp|sr|27446	0	+
chr3R	22106571	22106637	roo|reference|NA|SRR497711_1|temp|nonab|27447	0	+
chr3R	22125182	22125270	roo|reference|NA|SRR497711_1|temp|nonab|27448	0	+
chr3R	22125202	22125297	roo|reference|NA|SRR497711_1|temp|nonab|27449	0	+
chr3R	22126140	22126222	roo|reference|NA|SRR497711_1|temp|nonab|27450	0	+
chr3R	22151482	22151563	roo|reference|NA|SRR497711_1|temp|nonab|27451	0	-
chr3R	22158912	22159006	roo|reference|NA|SRR497711_1|temp|nonab|27452	0	+
chr3R	22180470	22180537	roo|reference|NA|SRR497711_1|temp|nonab|27453	0	-
chr3R	22214103	22214179	roo|reference|NA|SRR497711_1|temp|nonab|27454	0	+
chr3R	22278445	22278533	roo|reference|NA|SRR497711_1|temp|nonab|27455	0	+
chr3R	22278482	22278582	roo|reference|NA|SRR497711_1|temp|nonab|27456	0	+
chr3R	22281570	22281664	roo|reference|NA|SRR497711_1|temp|nonab|27457	0	+
chr3R	22288661	22288671	flea|non-reference|0.9600|SRR497711_1|temp|sr|27458	0	-
chr3R	22325299	22325354	roo|reference|NA|SRR497711_1|temp|nonab|27459	0	-
chr3R	22331694	22331698	mdg3|non-reference|0.6757|SRR497711_1|temp|sr|27460	0	-
chr3R	22341737	22341877	roo|reference|NA|SRR497711_1|temp|nonab|27461	0	-
chr3R	22348306	22348377	INE_1|reference|NA|SRR497711_1|temp|nonab|27462	0	-
chr3R	22348436	22348492	INE_1|reference|NA|SRR497711_1|temp|nonab|27463	0	-
chr3R	22400865	22400871	297|non-reference|1.0000|SRR497711_1|temp|sr|27464	0	-
chr3R	22425708	22425837	roo|reference|NA|SRR497711_1|temp|nonab|27465	0	-
chr3R	22425980	22426076	roo|reference|NA|SRR497711_1|temp|nonab|27466	0	-
chr3R	22426452	22426527	roo|reference|NA|SRR497711_1|temp|nonab|27467	0	-
chr3R	22450600	22451310	FB|reference|NA|SRR497711_1|temp|nonab|27468	0	+
chr3R	22451556	22451664	FB|reference|NA|SRR497711_1|temp|nonab|27469	0	-
chr3R	22451569	22452281	FB|reference|NA|SRR497711_1|temp|nonab|27470	0	-
chr3R	22451644	22452435	FB|reference|NA|SRR497711_1|temp|nonab|27471	0	-
chr3R	22451798	22452589	FB|reference|NA|SRR497711_1|temp|nonab|27472	0	-
chr3R	22451952	22452651	FB|reference|NA|SRR497711_1|temp|nonab|27473	0	-
chr3R	22452166	22453178	FB|reference|NA|SRR497711_1|temp|nonab|27474	0	-
chr3R	22513433	22513439	mdg3|non-reference|0.6230|SRR497711_1|temp|rp|27475	0	+
chr3R	22569876	22569892	Rt1a|non-reference|0.8000|SRR497711_1|temp|rp|27476	0	+
chr3R	22579595	22579642	roo|reference|NA|SRR497711_1|temp|nonab|27477	0	+
chr3R	22602903	22603016	roo|reference|NA|SRR497711_1|temp|nonab|27478	0	+
chr3R	22602925	22603037	roo|reference|NA|SRR497711_1|temp|nonab|27479	0	+
chr3R	22602945	22603049	roo|reference|NA|SRR497711_1|temp|nonab|27480	0	+
chr3R	22602959	22603055	roo|reference|NA|SRR497711_1|temp|nonab|27481	0	+
chr3R	22658093	22658168	roo|reference|NA|SRR497711_1|temp|nonab|27482	0	+
chr3R	22658271	22658379	roo|reference|NA|SRR497711_1|temp|nonab|27483	0	+
chr3R	22658293	22658379	roo|reference|NA|SRR497711_1|temp|nonab|27484	0	+
chr3R	22658299	22658390	roo|reference|NA|SRR497711_1|temp|nonab|27485	0	+
chr3R	22733081	22733360	1360|reference|NA|SRR497711_1|temp|nonab|27486	0	+
chr3R	22784936	22784990	roo|reference|NA|SRR497711_1|temp|nonab|27487	0	+
chr3R	22785085	22785171	TART_A|reference|NA|SRR497711_1|temp|nonab|27488	0	+
chr3R	22785249	22785365	roo|reference|NA|SRR497711_1|temp|nonab|27489	0	+
chr3R	22785269	22785359	roo|reference|NA|SRR497711_1|temp|nonab|27490	0	+
chr3R	22787172	22787246	roo|reference|NA|SRR497711_1|temp|nonab|27491	0	+
chr3R	22787784	22787827	roo|reference|NA|SRR497711_1|temp|nonab|27492	0	+
chr3R	22787791	22787832	gypsy11|reference|NA|SRR497711_1|temp|nonab|27493	0	+
chr3R	22805509	22805626	roo|reference|NA|SRR497711_1|temp|nonab|27494	0	+
chr3R	22805570	22805651	roo|reference|NA|SRR497711_1|temp|nonab|27495	0	+
chr3R	22864519	22864532	jockey|non-reference|0.8250|SRR497711_1|temp|rp|27496	0	-
chr3R	22870278	22870363	roo|reference|NA|SRR497711_1|temp|nonab|27497	0	+
chr3R	22960788	22960796	mdg3|non-reference|0.3871|SRR497711_1|temp|rp|27498	0	-
chr3R	22991473	22991555	roo|reference|NA|SRR497711_1|temp|nonab|27499	0	-
chr3R	23020864	23020926	INE_1|reference|NA|SRR497711_1|temp|nonab|27500	0	-
chr3R	23022088	23022175	roo|reference|NA|SRR497711_1|temp|nonab|27501	0	-
chr3R	23022115	23022227	roo|reference|NA|SRR497711_1|temp|nonab|27502	0	-
chr3R	23022117	23022214	roo|reference|NA|SRR497711_1|temp|nonab|27503	0	-
chr3R	23025365	23025457	roo|reference|NA|SRR497711_1|temp|nonab|27504	0	-
chr3R	23057448	23057454	mdg3|non-reference|0.4302|SRR497711_1|temp|sr|27505	0	-
chr3R	23075954	23076149	roo|reference|NA|SRR497711_1|temp|nonab|27506	0	-
chr3R	23168169	23168260	roo|reference|NA|SRR497711_1|temp|nonab|27507	0	-
chr3R	23202838	23202913	S2|reference|NA|SRR497711_1|temp|nonab|27508	0	+
chr3R	23214212	23214303	Tabor|reference|NA|SRR497711_1|temp|nonab|27509	0	-
chr3R	23267542	23267632	roo|reference|NA|SRR497711_1|temp|nonab|27510	0	-
chr3R	23267552	23267666	roo|reference|NA|SRR497711_1|temp|nonab|27511	0	-
chr3R	23267558	23267647	roo|reference|NA|SRR497711_1|temp|nonab|27512	0	-
chr3R	23270513	23270578	roo|reference|NA|SRR497711_1|temp|nonab|27513	0	-
chr3R	23292405	23292517	roo|reference|NA|SRR497711_1|temp|nonab|27514	0	-
chr3R	23292455	23292544	roo|reference|NA|SRR497711_1|temp|nonab|27515	0	-
chr3R	23294378	23294468	roo|reference|NA|SRR497711_1|temp|nonab|27516	0	-
chr3R	23324655	23324714	roo|reference|NA|SRR497711_1|temp|nonab|27517	0	+
chr3R	23324655	23324707	roo|reference|NA|SRR497711_1|temp|nonab|27518	0	+
chr3R	23341002	23341009	copia|non-reference|0.3548|SRR497711_1|temp|rp|27519	0	-
chr3R	23346595	23346613	Rt1a|non-reference|0.8947|SRR497711_1|temp|rp|27520	0	-
chr3R	23367970	23368062	roo|reference|NA|SRR497711_1|temp|nonab|27521	0	+
chr3R	23367971	23368047	roo|reference|NA|SRR497711_1|temp|nonab|27522	0	+
chr3R	23392661	23392744	roo|reference|NA|SRR497711_1|temp|nonab|27523	0	-
chr3R	23408348	23408433	roo|reference|NA|SRR497711_1|temp|nonab|27524	0	-
chr3R	23408360	23408433	roo|reference|NA|SRR497711_1|temp|nonab|27525	0	-
chr3R	23408385	23408445	roo|reference|NA|SRR497711_1|temp|nonab|27526	0	-
chr3R	23411785	23411855	roo|reference|NA|SRR497711_1|temp|nonab|27527	0	-
chr3R	23439801	23439862	roo|reference|NA|SRR497711_1|temp|nonab|27528	0	+
chr3R	23472369	23472484	roo|reference|NA|SRR497711_1|temp|nonab|27529	0	+
chr3R	23550563	23550577	Rt1b|non-reference|1.0000|SRR497711_1|temp|sr|27530	0	-
chr3R	23593291	23593418	INE_1|reference|NA|SRR497711_1|temp|nonab|27531	0	+
chr3R	23601729	23601731	jockey|non-reference|0.5714|SRR497711_1|temp|rp|27532	0	-
chr3R	23608974	23608993	3S18|non-reference|0.1818|SRR497711_1|temp|rp|27533	0	-
chr3R	23627310	23627387	roo|reference|NA|SRR497711_1|temp|nonab|27534	0	-
chr3R	23656395	23656402	micropia|non-reference|0.8889|SRR497711_1|temp|rp|27535	0	-
chr3R	23660622	23660631	mdg3|non-reference|0.6512|SRR497711_1|temp|rp|27536	0	+
chr3R	23668863	23668870	297|non-reference|0.8846|SRR497711_1|temp|sr|27537	0	+
chr3R	23684751	23685179	roo|reference|NA|SRR497711_1|temp|nonab|27538	0	+
chr3R	23851112	23857212	opus|reference|NA|SRR497711_1|temp|nonab|27539	0	-
chr3R	23855212	23857311	opus|reference|NA|SRR497711_1|temp|nonab|27540	0	-
chr3R	23857396	23858722	opus|reference|NA|SRR497711_1|temp|nonab|27541	0	-
chr3R	23873962	23874064	roo|reference|NA|SRR497711_1|temp|nonab|27542	0	+
chr3R	23873984	23874067	roo|reference|NA|SRR497711_1|temp|nonab|27543	0	+
chr3R	23873996	23874079	roo|reference|NA|SRR497711_1|temp|nonab|27544	0	+
chr3R	23891199	23891317	INE_1|reference|NA|SRR497711_1|temp|nonab|27545	0	-
chr3R	23891449	23891578	INE_1|reference|NA|SRR497711_1|temp|nonab|27546	0	-
chr3R	23895295	23895370	roo|reference|NA|SRR497711_1|temp|nonab|27547	0	-
chr3R	23899299	23899358	roo|reference|NA|SRR497711_1|temp|nonab|27548	0	-
chr3R	23903296	23903374	roo|reference|NA|SRR497711_1|temp|nonab|27549	0	-
chr3R	23903306	23903374	roo|reference|NA|SRR497711_1|temp|nonab|27550	0	-
chr3R	23911382	23911394	Doc|non-reference|0.7000|SRR497711_1|temp|rp|27551	0	-
chr3R	23920485	23920563	roo|reference|NA|SRR497711_1|temp|nonab|27552	0	-
chr3R	23920488	23920554	roo|reference|NA|SRR497711_1|temp|nonab|27553	0	-
chr3R	23920615	23920705	roo|reference|NA|SRR497711_1|temp|nonab|27554	0	-
chr3R	23980662	23980714	roo|reference|NA|SRR497711_1|temp|nonab|27555	0	+
chr3R	24092406	24092411	copia|non-reference|0.6053|SRR497711_1|temp|sr|27556	0	-
chr3R	24138572	24138639	INE_1|reference|NA|SRR497711_1|temp|nonab|27557	0	-
chr3R	24185129	24185223	INE_1|reference|NA|SRR497711_1|temp|nonab|27558	0	+
chr3R	24185267	24185356	INE_1|reference|NA|SRR497711_1|temp|nonab|27559	0	+
chr3R	24225377	24225479	roo|reference|NA|SRR497711_1|temp|nonab|27560	0	-
chr3R	24225409	24225519	roo|reference|NA|SRR497711_1|temp|nonab|27561	0	-
chr3R	24238812	24238906	roo|reference|NA|SRR497711_1|temp|nonab|27562	0	+
chr3R	24279389	24279455	INE_1|reference|NA|SRR497711_1|temp|nonab|27563	0	-
chr3R	24295676	24295743	roo|reference|NA|SRR497711_1|temp|nonab|27564	0	+
chr3R	24327060	24327119	G_element|reference|NA|SRR497711_1|temp|nonab|27565	0	+
chr3R	24383984	24383989	blood|non-reference|0.5862|SRR497711_1|temp|rp|27566	0	-
chr3R	24401538	24401607	roo|reference|NA|SRR497711_1|temp|nonab|27567	0	-
chr3R	24434473	24434480	297|non-reference|0.4872|SRR497711_1|temp|rp|27568	0	+
chr3R	24452110	24452177	roo|reference|NA|SRR497711_1|temp|nonab|27569	0	-
chr3R	24454081	24454148	roo|reference|NA|SRR497711_1|temp|nonab|27570	0	-
chr3R	24458766	24458774	mdg3|non-reference|0.5254|SRR497711_1|temp|rp|27571	0	+
chr3R	24493332	24493483	BS|reference|NA|SRR497711_1|temp|nonab|27572	0	+
chr3R	24506146	24506291	INE_1|reference|NA|SRR497711_1|temp|nonab|27573	0	-
chr3R	24507904	24507911	3S18|non-reference|0.9828|SRR497711_1|temp|sr|27574	0	-
chr3R	24551752	24551755	mdg1|non-reference|0.6032|SRR497711_1|temp|rp|27575	0	-
chr3R	24562374	24562449	roo|reference|NA|SRR497711_1|temp|nonab|27576	0	-
chr3R	24562605	24562697	roo|reference|NA|SRR497711_1|temp|nonab|27577	0	-
chr3R	24571007	24571014	copia|non-reference|0.5417|SRR497711_1|temp|rp|27578	0	+
chr3R	24590818	24590875	roo|reference|NA|SRR497711_1|temp|nonab|27579	0	+
chr3R	24600682	24600690	copia|non-reference|0.4839|SRR497711_1|temp|rp|27580	0	-
chr3R	24607443	24607493	roo|reference|NA|SRR497711_1|temp|nonab|27581	0	+
chr3R	24610470	24610479	copia|non-reference|0.5000|SRR497711_1|temp|rp|27582	0	+
chr3R	24638382	24638475	roo|reference|NA|SRR497711_1|temp|nonab|27583	0	-
chr3R	24638396	24638478	roo|reference|NA|SRR497711_1|temp|nonab|27584	0	-
chr3R	24716834	24716918	roo|reference|NA|SRR497711_1|temp|nonab|27585	0	+
chr3R	24796204	24796307	roo|reference|NA|SRR497711_1|temp|nonab|27586	0	+
chr3R	24796223	24796306	roo|reference|NA|SRR497711_1|temp|nonab|27587	0	+
chr3R	24826038	24826078	INE_1|reference|NA|SRR497711_1|temp|nonab|27588	0	-
chr3R	24826114	24826297	INE_1|reference|NA|SRR497711_1|temp|nonab|27589	0	-
chr3R	24910935	24910991	roo|reference|NA|SRR497711_1|temp|nonab|27590	0	+
chr3R	24985025	24985103	roo|reference|NA|SRR497711_1|temp|nonab|27591	0	+
chr3R	25008846	25008971	roo|reference|NA|SRR497711_1|temp|nonab|27592	0	-
chr3R	25087440	25087659	jockey2|reference|NA|SRR497711_1|temp|nonab|27593	0	-
chr3R	25133119	25133221	roo|reference|NA|SRR497711_1|temp|nonab|27594	0	+
chr3R	25133147	25133234	roo|reference|NA|SRR497711_1|temp|nonab|27595	0	+
chr3R	25163790	25163868	roo|reference|NA|SRR497711_1|temp|nonab|27596	0	+
chr3R	25241337	25241344	roo|non-reference|1.0000|SRR497711_1|temp|sr|27597	0	+
chr3R	25324411	25328938	Doc|reference|NA|SRR497711_1|temp|nonab|27598	0	-
chr3R	25431609	25431659	INE_1|reference|NA|SRR497711_1|temp|nonab|27599	0	+
chr3R	25432244	25432279	hobo|reference|NA|SRR497711_1|temp|nonab|27600	0	+
chr3R	25494695	25494741	1360|reference|NA|SRR497711_1|temp|nonab|27601	0	-
chr3R	25494800	25494845	1360|reference|NA|SRR497711_1|temp|nonab|27602	0	-
chr3R	25495299	25495793	S_element|reference|NA|SRR497711_1|temp|nonab|27603	0	+
chr3R	25520606	25520613	copia|non-reference|0.5625|SRR497711_1|temp|rp|27604	0	+
chr3R	25607727	25607735	297|non-reference|1.0000|SRR497711_1|temp|rp|27605	0	-
chr3R	25614031	25614148	roo|reference|NA|SRR497711_1|temp|nonab|27606	0	+
chr3R	25614055	25614149	roo|reference|NA|SRR497711_1|temp|nonab|27607	0	+
chr3R	25650577	25650586	mdg3|non-reference|0.4500|SRR497711_1|temp|rp|27608	0	+
chr3R	25662812	25662891	roo|reference|NA|SRR497711_1|temp|nonab|27609	0	+
chr3R	25662812	25662868	roo|reference|NA|SRR497711_1|temp|nonab|27610	0	+
chr3R	25737135	25737172	blood|non-reference|0.2143|SRR497711_1|temp|rp|27611	0	-
chr3R	25750091	25750238	flea|non-reference|0.8824|SRR497711_1|temp|rp|27612	0	-
chr3R	25826095	25826180	mdg3|non-reference|0.1111|SRR497711_1|temp|rp|27613	0	+
chr3R	25885047	25885050	blood|non-reference|0.5750|SRR497711_1|temp|rp|27614	0	-
chr3R	25922587	25922590	mdg3|non-reference|0.5500|SRR497711_1|temp|rp|27615	0	-
chr3R	25956197	25956274	roo|reference|NA|SRR497711_1|temp|nonab|27616	0	-
chr3R	26016867	26016942	roo|reference|NA|SRR497711_1|temp|nonab|27617	0	-
chr3R	26027623	26027638	copia|non-reference|0.3077|SRR497711_1|temp|rp|27618	0	+
chr3R	26032312	26032409	roo|reference|NA|SRR497711_1|temp|nonab|27619	0	+
chr3R	26083848	26083929	roo|reference|NA|SRR497711_1|temp|nonab|27620	0	-
chr3R	26085547	26085608	roo|reference|NA|SRR497711_1|temp|nonab|27621	0	+
chr3R	26085728	26085830	roo|reference|NA|SRR497711_1|temp|nonab|27622	0	+
chr3R	26085743	26085837	roo|reference|NA|SRR497711_1|temp|nonab|27623	0	+
chr3R	26096205	26096326	roo|reference|NA|SRR497711_1|temp|nonab|27624	0	-
chr3R	26096359	26096467	roo|reference|NA|SRR497711_1|temp|nonab|27625	0	-
chr3R	26108879	26115351	Tirant|reference|NA|SRR497711_1|temp|nonab|27626	0	+
chr3R	26113351	26117406	Tirant|reference|NA|SRR497711_1|temp|nonab|27627	0	+
chr3R	26151434	26151496	INE_1|reference|NA|SRR497711_1|temp|nonab|27628	0	+
chr3R	26165548	26165554	flea|non-reference|0.4857|SRR497711_1|temp|rp|27629	0	+
chr3R	26232165	26232236	roo|reference|NA|SRR497711_1|temp|nonab|27630	0	+
chr3R	26331233	26331303	roo|reference|NA|SRR497711_1|temp|nonab|27631	0	+
chr3R	26341170	26341176	gypsy5|non-reference|0.1250|SRR497711_1|temp|rp|27632	0	+
chr3R	26415746	26415835	roo|reference|NA|SRR497711_1|temp|nonab|27633	0	+
chr3R	26415756	26415842	roo|reference|NA|SRR497711_1|temp|nonab|27634	0	+
chr3R	26434555	26434562	micropia|non-reference|0.7647|SRR497711_1|temp|rp|27635	0	+
chr3R	26480730	26480803	roo|reference|NA|SRR497711_1|temp|nonab|27636	0	-
chr3R	26495874	26495880	roo|non-reference|1.0000|SRR497711_1|temp|sr|27637	0	+
chr3R	26509200	26509233	297|non-reference|0.3889|SRR497711_1|temp|rp|27638	0	+
chr3R	26523899	26523905	mdg3|non-reference|0.2308|SRR497711_1|temp|rp|27639	0	-
chr3R	26602779	26602852	roo|reference|NA|SRR497711_1|temp|nonab|27640	0	+
chr3R	26730602	26730611	jockey|non-reference|0.8837|SRR497711_1|temp|rp|27641	0	+
chr3R	26778874	26778882	roo|non-reference|0.8929|SRR497711_1|temp|rp|27642	0	+
chr3R	26779456	26779511	roo|reference|NA|SRR497711_1|temp|nonab|27643	0	+
chr3R	26819287	26819291	297|non-reference|1.0000|SRR497711_1|temp|sr|27644	0	-
chr3R	26820501	26820507	gypsy5|non-reference|0.1270|SRR497711_1|temp|rp|27645	0	+
chr3R	26821322	26821328	diver|non-reference|0.9474|SRR497711_1|temp|sr|27646	0	-
chr3R	27127642	27127703	roo|reference|NA|SRR497711_1|temp|nonab|27647	0	-
chr3R	27324395	27324402	blood|non-reference|1.0000|SRR497711_1|temp|sr|27648	0	-
chr3R	27332005	27332051	R2_element|reference|NA|SRR497711_1|temp|nonab|27649	0	-
chr3R	27333662	27333671	mdg3|non-reference|0.7273|SRR497711_1|temp|rp|27650	0	+
chr3R	27372385	27372444	roo|reference|NA|SRR497711_1|temp|nonab|27651	0	+
chr3R	27421923	27421928	mdg3|non-reference|0.6286|SRR497711_1|temp|sr|27652	0	+
chr3R	27521212	27523602	roo|reference|NA|SRR497711_1|temp|nonab|27653	0	+
chr3R	27523574	27529321	roo|reference|NA|SRR497711_1|temp|nonab|27654	0	-
chr3R	27529311	27530363	roo|reference|NA|SRR497711_1|temp|nonab|27655	0	+
chr3R	27541013	27541029	Doc|non-reference|0.7692|SRR497711_1|temp|rp|27656	0	-
chr3R	27609886	27610017	hobo|reference|NA|SRR497711_1|temp|nonab|27657	0	-
chr3R	27614703	27614709	297|non-reference|0.9545|SRR497711_1|temp|sr|27658	0	-
chr3R	27628032	27628036	mdg3|non-reference|0.3165|SRR497711_1|temp|sr|27659	0	+
chr3R	27647904	27647999	roo|reference|NA|SRR497711_1|temp|nonab|27660	0	-
chr3R	27647941	27648032	roo|reference|NA|SRR497711_1|temp|nonab|27661	0	-
chr3R	27647941	27648054	roo|reference|NA|SRR497711_1|temp|nonab|27662	0	-
chr3R	27656249	27656377	roo|reference|NA|SRR497711_1|temp|nonab|27663	0	-
chr3R	27702138	27702228	roo|reference|NA|SRR497711_1|temp|nonab|27664	0	+
chr3R	27702166	27702234	roo|reference|NA|SRR497711_1|temp|nonab|27665	0	+
chr3R	27737529	27737590	roo|reference|NA|SRR497711_1|temp|nonab|27666	0	+
chr3R	27768990	27769075	297|non-reference|0.7143|SRR497711_1|temp|rp|27667	0	-
chr3R	27773626	27773664	G2|reference|NA|SRR497711_1|temp|nonab|27668	0	+
chr3R	27774011	27774085	roo|reference|NA|SRR497711_1|temp|nonab|27670	0	-
chr3R	27774011	27774072	roo|reference|NA|SRR497711_1|temp|nonab|27669	0	-
chr3R	27791697	27794480	Rt1b|reference|NA|SRR497711_1|temp|nonab|27671	0	+
chr3R	27792480	27794772	Rt1b|reference|NA|SRR497711_1|temp|nonab|27672	0	+
chr3R	27803401	27803407	mdg3|non-reference|0.2295|SRR497711_1|temp|rp|27673	0	+
chr3R	27946029	27946158	297|non-reference|0.5000|SRR497711_1|temp|rp|27674	0	-
chr3R	27971691	27971711	hobo|non-reference|0.9434|SRR497711_1|temp|rp|27675	0	-
chr3R	28006556	28006564	roo|non-reference|0.9630|SRR497711_1|temp|rp|27676	0	-
chr3R	28027648	28027656	3S18|non-reference|1.0000|SRR497711_1|temp|sr|27677	0	-
chr3R	28086268	28086274	hopper|non-reference|1.0000|SRR497711_1|temp|sr|27678	0	-
chr3R	28237803	28237872	roo|reference|NA|SRR497711_1|temp|nonab|27679	0	+
chr3R	28237891	28237986	roo|reference|NA|SRR497711_1|temp|nonab|27680	0	+
chr3R	28238022	28238093	roo|reference|NA|SRR497711_1|temp|nonab|27681	0	+
chr3R	28274974	28275038	roo|reference|NA|SRR497711_1|temp|nonab|27682	0	-
chr3R	28286054	28286139	roo|reference|NA|SRR497711_1|temp|nonab|27683	0	-
chr3R	28286073	28286163	roo|reference|NA|SRR497711_1|temp|nonab|27684	0	-
chr3R	28302179	28302534	jockey|reference|NA|SRR497711_1|temp|nonab|27685	0	-
chr3R	28320615	28320686	roo|reference|NA|SRR497711_1|temp|nonab|27686	0	-
chr3R	28320927	28320978	roo|reference|NA|SRR497711_1|temp|nonab|27687	0	-
chr3R	28325490	28325587	roo|reference|NA|SRR497711_1|temp|nonab|27688	0	-
chr3R	28325494	28325614	roo|reference|NA|SRR497711_1|temp|nonab|27689	0	-
chr3R	28325511	28325611	roo|reference|NA|SRR497711_1|temp|nonab|27690	0	-
chr3R	28325529	28325632	roo|reference|NA|SRR497711_1|temp|nonab|27691	0	-
chr3R	28325535	28325620	roo|reference|NA|SRR497711_1|temp|nonab|27692	0	-
chr3R	28325540	28325649	roo|reference|NA|SRR497711_1|temp|nonab|27693	0	-
chr3R	28337645	28337653	mdg3|non-reference|0.3288|SRR497711_1|temp|rp|27694	0	-
chr3R	28340937	28340943	412|non-reference|0.4828|SRR497711_1|temp|rp|27695	0	-
chr3R	28390655	28390665	mdg3|non-reference|0.5476|SRR497711_1|temp|rp|27696	0	+
chr3R	28402774	28402783	Rt1a|non-reference|0.8514|SRR497711_1|temp|rp|27697	0	-
chr3R	28422147	28422155	roo|non-reference|0.7931|SRR497711_1|temp|rp|27698	0	+
chr3R	28435074	28435080	mdg1|non-reference|0.5682|SRR497711_1|temp|rp|27699	0	-
chr3R	28566114	28566213	roo|reference|NA|SRR497711_1|temp|nonab|27700	0	-
chr3R	28566137	28566222	roo|reference|NA|SRR497711_1|temp|nonab|27701	0	-
chr3R	28582645	28582752	roo|reference|NA|SRR497711_1|temp|nonab|27702	0	-
chr3R	28582665	28582747	roo|reference|NA|SRR497711_1|temp|nonab|27703	0	-
chr3R	28582825	28582941	roo|reference|NA|SRR497711_1|temp|nonab|27704	0	-
chr3R	28582852	28582966	roo|reference|NA|SRR497711_1|temp|nonab|27705	0	-
chr3R	28582885	28582986	roo|reference|NA|SRR497711_1|temp|nonab|27706	0	-
chr3R	28582886	28582968	roo|reference|NA|SRR497711_1|temp|nonab|27707	0	-
chr3R	28585100	28585196	roo|reference|NA|SRR497711_1|temp|nonab|27708	0	-
chr3R	28600076	28600193	jockey|reference|NA|SRR497711_1|temp|nonab|27709	0	-
chr3R	28629664	28629677	Doc|non-reference|0.9130|SRR497711_1|temp|rp|27710	0	-
chr3R	28638967	28638972	mdg3|non-reference|0.7632|SRR497711_1|temp|sr|27711	0	+
chr3R	28664162	28664246	roo|reference|NA|SRR497711_1|temp|nonab|27712	0	-
chr3R	28717320	28717390	roo|reference|NA|SRR497711_1|temp|nonab|27713	0	-
chr3R	28758340	28758784	roo|reference|NA|SRR497711_1|temp|nonab|27714	0	+
chr3R	28758787	28762227	roo|reference|NA|SRR497711_1|temp|nonab|27715	0	+
chr3R	28762214	28763899	roo|reference|NA|SRR497711_1|temp|nonab|27716	0	+
chr3R	28763969	28771328	Stalker4|reference|NA|SRR497711_1|temp|nonab|27717	0	-
chr3R	28805290	28805306	jockey|non-reference|0.8788|SRR497711_1|temp|rp|27718	0	+
chr3R	28817896	28817980	roo|reference|NA|SRR497711_1|temp|nonab|27719	0	-
chr3R	28851497	28851588	roo|reference|NA|SRR497711_1|temp|nonab|27720	0	+
chr3R	28893496	28893557	roo|reference|NA|SRR497711_1|temp|nonab|27721	0	+
chr3R	28910214	28910288	roo|reference|NA|SRR497711_1|temp|nonab|27722	0	+
chr3R	28910222	28910297	roo|reference|NA|SRR497711_1|temp|nonab|27723	0	+
chr3R	28910669	28910747	roo|reference|NA|SRR497711_1|temp|nonab|27724	0	+
chr3R	28910679	28910755	roo|reference|NA|SRR497711_1|temp|nonab|27725	0	+
chr3R	28927777	28927879	roo|reference|NA|SRR497711_1|temp|nonab|27726	0	-
chr3R	28928376	28928391	jockey|non-reference|0.9574|SRR497711_1|temp|rp|27727	0	-
chr3R	28955371	28955532	mdg3|non-reference|0.1176|SRR497711_1|temp|rp|27728	0	-
chr3R	28991373	28991464	roo|reference|NA|SRR497711_1|temp|nonab|27730	0	+
chr3R	28991373	28991449	roo|reference|NA|SRR497711_1|temp|nonab|27729	0	+
chr3R	29000922	29000978	Doc3_element|reference|NA|SRR497711_1|temp|nonab|27731	0	+
chr3R	29024294	29024306	F_element|non-reference|0.8333|SRR497711_1|temp|rp|27732	0	+
chr3R	29025448	29025890	S_element|reference|NA|SRR497711_1|temp|nonab|27733	0	+
chr3R	29085648	29085658	mdg3|non-reference|0.6389|SRR497711_1|temp|rp|27734	0	+
chr3R	29099480	29099585	roo|reference|NA|SRR497711_1|temp|nonab|27735	0	+
chr3R	29099522	29099607	roo|reference|NA|SRR497711_1|temp|nonab|27736	0	+
chr3R	29103363	29103486	roo|reference|NA|SRR497711_1|temp|nonab|27737	0	+
chr3R	29181515	29181559	gypsy11|reference|NA|SRR497711_1|temp|nonab|27738	0	-
chr3R	29212198	29212202	mdg1|non-reference|0.7353|SRR497711_1|temp|rp|27739	0	+
chr3R	29429315	29429329	mdg3|non-reference|0.2647|SRR497711_1|temp|rp|27740	0	-
chr3R	29483768	29483857	roo|reference|NA|SRR497711_1|temp|nonab|27741	0	+
chr3R	29483768	29483871	roo|reference|NA|SRR497711_1|temp|nonab|27742	0	+
chr3R	29556731	29556815	roo|reference|NA|SRR497711_1|temp|nonab|27743	0	+
chr3R	29556896	29556959	roo|reference|NA|SRR497711_1|temp|nonab|27744	0	+
chr3R	29560894	29560985	roo|reference|NA|SRR497711_1|temp|nonab|27745	0	-
chr3R	29617008	29617012	Idefix|non-reference|1.0000|SRR497711_1|temp|rp|27746	0	+
chr3R	29653113	29653387	jockey|reference|NA|SRR497711_1|temp|nonab|27747	0	-
chr3R	29653390	29655470	jockey|reference|NA|SRR497711_1|temp|nonab|27748	0	-
chr3R	29695931	29696022	roo|reference|NA|SRR497711_1|temp|nonab|27749	0	+
chr3R	29728373	29728465	roo|reference|NA|SRR497711_1|temp|nonab|27750	0	+
chr3R	29755144	29755150	mdg1|non-reference|0.7692|SRR497711_1|temp|rp|27751	0	-
chr3R	29767010	29767109	roo|reference|NA|SRR497711_1|temp|nonab|27752	0	+
chr3R	29767423	29767552	roo|reference|NA|SRR497711_1|temp|nonab|27753	0	+
chr3R	29776565	29776814	blood|non-reference|0.1364|SRR497711_1|temp|rp|27754	0	-
chr3R	29790224	29790338	roo|reference|NA|SRR497711_1|temp|nonab|27755	0	+
chr3R	29961018	29961023	roo|non-reference|0.9818|SRR497711_1|temp|sr|27756	0	-
chr3R	29999698	29999704	297|non-reference|0.9565|SRR497711_1|temp|sr|27757	0	+
chr3R	30064833	30064896	TART_C|reference|NA|SRR497711_1|temp|nonab|27758	0	+
chr3R	30076281	30076342	INE_1|reference|NA|SRR497711_1|temp|nonab|27759	0	+
chr3R	30106049	30106055	gypsy5|non-reference|0.1481|SRR497711_1|temp|rp|27760	0	+
chr3R	30109569	30109692	roo|reference|NA|SRR497711_1|temp|nonab|27761	0	+
chr3R	30110050	30110150	roo|reference|NA|SRR497711_1|temp|nonab|27762	0	+
chr3R	30110415	30110507	roo|reference|NA|SRR497711_1|temp|nonab|27763	0	+
chr3R	30111785	30111879	TART_B|reference|NA|SRR497711_1|temp|nonab|27764	0	+
chr3R	30111875	30111945	roo|reference|NA|SRR497711_1|temp|nonab|27765	0	+
chr3R	30111896	30111944	roo|reference|NA|SRR497711_1|temp|nonab|27766	0	+
chr3R	30140516	30140535	blood|non-reference|0.1228|SRR497711_1|temp|rp|27767	0	-
chr3R	30141428	30141437	micropia|non-reference|0.8571|SRR497711_1|temp|rp|27768	0	-
chr3R	30168683	30168688	mdg3|non-reference|0.3372|SRR497711_1|temp|sr|27769	0	-
chr3R	30204772	30204783	Doc|non-reference|0.6538|SRR497711_1|temp|rp|27770	0	+
chr3R	30211608	30211624	roo|non-reference|0.8800|SRR497711_1|temp|rp|27771	0	-
chr3R	30256781	30256873	Stalker2|reference|NA|SRR497711_1|temp|nonab|27772	0	+
chr3R	30259101	30259242	297|non-reference|0.3953|SRR497711_1|temp|rp|27773	0	-
chr3R	30278956	30279047	roo|reference|NA|SRR497711_1|temp|nonab|27774	0	+
chr3R	30280083	30280128	roo|reference|NA|SRR497711_1|temp|nonab|27775	0	+
chr3R	30297427	30297432	copia|non-reference|0.8333|SRR497711_1|temp|sr|27776	0	-
chr3R	30301808	30301915	297|non-reference|0.7586|SRR497711_1|temp|rp|27777	0	-
chr3R	30310466	30310471	copia|non-reference|0.7609|SRR497711_1|temp|sr|27778	0	-
chr3R	30337292	30337301	micropia|non-reference|0.7419|SRR497711_1|temp|rp|27779	0	-
chr3R	30360752	30360867	roo|reference|NA|SRR497711_1|temp|nonab|27780	0	+
chr3R	30360783	30360895	roo|reference|NA|SRR497711_1|temp|nonab|27781	0	+
chr3R	30361092	30361193	roo|reference|NA|SRR497711_1|temp|nonab|27782	0	+
chr3R	30396272	30400025	roo|reference|NA|SRR497711_1|temp|nonab|27783	0	+
chr3R	30398025	30403540	roo|reference|NA|SRR497711_1|temp|nonab|27784	0	+
chr3R	30403540	30404480	roo|reference|NA|SRR497711_1|temp|nonab|27785	0	+
chr3R	30422741	30422913	baggins|reference|NA|SRR497711_1|temp|nonab|27786	0	-
chr3R	30437562	30437628	mdg3|non-reference|0.1111|SRR497711_1|temp|rp|27787	0	+
chr3R	30461974	30462045	Stalker|reference|NA|SRR497711_1|temp|nonab|27788	0	-
chr3R	30477026	30477106	roo|reference|NA|SRR497711_1|temp|nonab|27789	0	+
chr3R	30513339	30513345	roo|non-reference|0.9636|SRR497711_1|temp|sr|27790	0	-
chr3R	30533854	30533900	gypsy|reference|NA|SRR497711_1|temp|nonab|27791	0	+
chr3R	30583350	30583357	297|non-reference|0.7200|SRR497711_1|temp|rp|27792	0	+
chr3R	30714820	30714893	roo|reference|NA|SRR497711_1|temp|nonab|27793	0	+
chr3R	30774384	30774464	roo|reference|NA|SRR497711_1|temp|nonab|27794	0	+
chr3R	30774387	30774500	roo|reference|NA|SRR497711_1|temp|nonab|27795	0	+
chr3R	30793097	30793175	roo|reference|NA|SRR497711_1|temp|nonab|27796	0	-
chr3R	30793102	30793186	roo|reference|NA|SRR497711_1|temp|nonab|27797	0	-
chr3R	30839872	30839942	roo|reference|NA|SRR497711_1|temp|nonab|27798	0	+
chr3R	30839886	30839973	roo|reference|NA|SRR497711_1|temp|nonab|27799	0	+
chr3R	30874627	30874698	roo|reference|NA|SRR497711_1|temp|nonab|27800	0	-
chr3R	30878125	30878286	roo|reference|NA|SRR497711_1|temp|nonab|27801	0	-
chr3R	30878212	30878299	roo|reference|NA|SRR497711_1|temp|nonab|27802	0	-
chr3R	30878217	30878340	roo|reference|NA|SRR497711_1|temp|nonab|27803	0	-
chr3R	30878318	30878386	roo|reference|NA|SRR497711_1|temp|nonab|27804	0	-
chr3R	30878319	30878396	roo|reference|NA|SRR497711_1|temp|nonab|27805	0	-
chr3R	30879646	30879724	roo|reference|NA|SRR497711_1|temp|nonab|27806	0	-
chr3R	30879655	30879757	roo|reference|NA|SRR497711_1|temp|nonab|27807	0	-
chr3R	30901115	30901190	jockey|non-reference|0.7500|SRR497711_1|temp|rp|27808	0	-
chr3R	31045752	31045869	INE_1|reference|NA|SRR497711_1|temp|nonab|27809	0	+
chr3R	31046171	31046280	roo|reference|NA|SRR497711_1|temp|nonab|27810	0	+
chr3R	31046205	31046321	roo|reference|NA|SRR497711_1|temp|nonab|27811	0	+
chr3R	31054720	31054728	297|non-reference|0.9333|SRR497711_1|temp|rp|27812	0	-
chr3R	31101287	31101309	flea|non-reference|0.7143|SRR497711_1|temp|rp|27813	0	+
chr3R	31227005	31227097	roo|reference|NA|SRR497711_1|temp|nonab|27814	0	+
chr3R	31227474	31227571	roo|reference|NA|SRR497711_1|temp|nonab|27815	0	+
chr3R	31370381	31370467	roo|reference|NA|SRR497711_1|temp|nonab|27816	0	+
chr3R	31370397	31370487	roo|reference|NA|SRR497711_1|temp|nonab|27817	0	+
chr3R	31457982	31458427	jockey|non-reference|1.0000|SRR497711_1|temp|rp|27818	0	-
chr3R	31548539	31548598	roo|reference|NA|SRR497711_1|temp|nonab|27819	0	+
chr3R	31608263	31608284	Juan|non-reference|0.3636|SRR497711_1|temp|rp|27820	0	+
chr3R	31613416	31613477	roo|reference|NA|SRR497711_1|temp|nonab|27821	0	+
chr3R	31652764	31652870	roo|reference|NA|SRR497711_1|temp|nonab|27822	0	+
chr3R	31661012	31661120	roo|reference|NA|SRR497711_1|temp|nonab|27823	0	+
chr3R	31763218	31763225	mdg1|non-reference|0.5682|SRR497711_1|temp|rp|27824	0	-
chr3R	31788708	31788789	roo|reference|NA|SRR497711_1|temp|nonab|27825	0	+
chr3R	31788745	31788789	roo|reference|NA|SRR497711_1|temp|nonab|27826	0	+
chr3R	31853031	31853105	Ivk|reference|NA|SRR497711_1|temp|nonab|27827	0	-
chr3R	31887800	31888889	HB|reference|NA|SRR497711_1|temp|nonab|27828	0	-
chr3R	31888894	31890528	roo|reference|NA|SRR497711_1|temp|nonab|27829	0	-
chr3R	31890520	31896656	roo|reference|NA|SRR497711_1|temp|nonab|27830	0	-
chr3R	31896659	31897206	HB|reference|NA|SRR497711_1|temp|nonab|27831	0	-
chr3R	31953891	31953949	Cr1a|reference|NA|SRR497711_1|temp|nonab|27832	0	+
chr3R	31957397	31957545	INE_1|reference|NA|SRR497711_1|temp|nonab|27833	0	+
chr3R	31957687	31957777	INE_1|reference|NA|SRR497711_1|temp|nonab|27834	0	+
chr3R	31967680	31967750	INE_1|reference|NA|SRR497711_1|temp|nonab|27835	0	+
chr3R	31968713	31968872	INE_1|reference|NA|SRR497711_1|temp|nonab|27836	0	-
chr3R	31968848	31968982	INE_1|reference|NA|SRR497711_1|temp|nonab|27837	0	-
chr3R	31971891	31971990	INE_1|reference|NA|SRR497711_1|temp|nonab|27838	0	-
chr3R	31972051	31972272	INE_1|reference|NA|SRR497711_1|temp|nonab|27839	0	-
chr3R	31995101	31995183	INE_1|reference|NA|SRR497711_1|temp|nonab|27840	0	+
chr3R	31995182	31995254	INE_1|reference|NA|SRR497711_1|temp|nonab|27841	0	+
chr3R	31996235	31996294	INE_1|reference|NA|SRR497711_1|temp|nonab|27842	0	-
chr3R	32005991	32006135	INE_1|reference|NA|SRR497711_1|temp|nonab|27843	0	-
chr3R	32006145	32006274	INE_1|reference|NA|SRR497711_1|temp|nonab|27844	0	-
chr3R	32006274	32006335	INE_1|reference|NA|SRR497711_1|temp|nonab|27845	0	-
chr3R	32006367	32006413	INE_1|reference|NA|SRR497711_1|temp|nonab|27846	0	-
chr3R	32008095	32008156	INE_1|reference|NA|SRR497711_1|temp|nonab|27847	0	-
chr3R	32009052	32009148	INE_1|reference|NA|SRR497711_1|temp|nonab|27848	0	-
chr3R	32009238	32009317	INE_1|reference|NA|SRR497711_1|temp|nonab|27849	0	-
chr3R	32028302	32028379	INE_1|reference|NA|SRR497711_1|temp|nonab|27850	0	-
chr3R	32031741	32031984	INE_1|reference|NA|SRR497711_1|temp|nonab|27851	0	+
chr3R	32031923	32032047	INE_1|reference|NA|SRR497711_1|temp|nonab|27852	0	+
chr3R	32037381	32037641	INE_1|reference|NA|SRR497711_1|temp|nonab|27853	0	+
chr3R	32037705	32037842	INE_1|reference|NA|SRR497711_1|temp|nonab|27854	0	+
chr3R	32044357	32044478	INE_1|reference|NA|SRR497711_1|temp|nonab|27855	0	+
chr3R	32044473	32044585	INE_1|reference|NA|SRR497711_1|temp|nonab|27856	0	+
chr3R	32048079	32048140	INE_1|reference|NA|SRR497711_1|temp|nonab|27857	0	-
chr3R	32059848	32059892	INE_1|reference|NA|SRR497711_1|temp|nonab|27858	0	+
chr3R	32059900	32060003	INE_1|reference|NA|SRR497711_1|temp|nonab|27859	0	+
chr3R	32060004	32060036	INE_1|reference|NA|SRR497711_1|temp|nonab|27860	0	+
chr3R	32060705	32060716	diver|non-reference|0.7083|SRR497711_1|temp|rp|27861	0	+
chr3R	32062635	32062696	Ivk|reference|NA|SRR497711_1|temp|nonab|27862	0	-
chr3R	32064331	32064475	INE_1|reference|NA|SRR497711_1|temp|nonab|27863	0	-
chr3R	32064461	32064575	INE_1|reference|NA|SRR497711_1|temp|nonab|27864	0	-
chr3R	32064570	32064707	INE_1|reference|NA|SRR497711_1|temp|nonab|27865	0	-
chr3R	32069434	32069796	INE_1|reference|NA|SRR497711_1|temp|nonab|27866	0	+
chr3R	32069799	32070221	INE_1|reference|NA|SRR497711_1|temp|nonab|27867	0	-
chr3R	32070641	32070865	INE_1|reference|NA|SRR497711_1|temp|nonab|27868	0	-
chr3R	32072857	32072960	INE_1|reference|NA|SRR497711_1|temp|nonab|27869	0	+
chr3R	32072947	32073008	invader4|reference|NA|SRR497711_1|temp|nonab|27870	0	+
chr3R	32073393	32073648	invader4|reference|NA|SRR497711_1|temp|nonab|27871	0	+
chr3R	32073638	32073743	invader4|reference|NA|SRR497711_1|temp|nonab|27872	0	+
chr3R	32073738	32073992	invader4|reference|NA|SRR497711_1|temp|nonab|27873	0	+
chr3R	32074377	32074632	invader4|reference|NA|SRR497711_1|temp|nonab|27874	0	+
chr3R	32074622	32074727	invader4|reference|NA|SRR497711_1|temp|nonab|27875	0	+
chr3R	32074722	32074976	invader4|reference|NA|SRR497711_1|temp|nonab|27876	0	+
chr3R	32075361	32075616	invader4|reference|NA|SRR497711_1|temp|nonab|27877	0	+
chr3R	32075606	32075711	invader4|reference|NA|SRR497711_1|temp|nonab|27878	0	+
chr3R	32075706	32075960	invader4|reference|NA|SRR497711_1|temp|nonab|27879	0	+
chr3R	32076345	32076600	invader4|reference|NA|SRR497711_1|temp|nonab|27880	0	+
chr3R	32076590	32076695	invader4|reference|NA|SRR497711_1|temp|nonab|27881	0	+
chr3R	32076690	32076944	invader4|reference|NA|SRR497711_1|temp|nonab|27882	0	+
chr3R	32077329	32077584	invader4|reference|NA|SRR497711_1|temp|nonab|27883	0	+
chr3R	32077574	32077679	invader4|reference|NA|SRR497711_1|temp|nonab|27884	0	+
chr3R	32077674	32077928	invader4|reference|NA|SRR497711_1|temp|nonab|27885	0	+
chr3R	32078313	32078568	invader4|reference|NA|SRR497711_1|temp|nonab|27886	0	+
chr3R	32078558	32078663	invader4|reference|NA|SRR497711_1|temp|nonab|27887	0	+
chr3R	32078658	32078912	invader4|reference|NA|SRR497711_1|temp|nonab|27888	0	+
chr4	368	554	invader2|reference|NA|SRR497711_1|temp|nonab|27889	0	-
chr4	1565	1698	INE_1|reference|NA|SRR497711_1|temp|nonab|27890	0	+
chr4	5084	5191	INE_1|reference|NA|SRR497711_1|temp|nonab|27891	0	+
chr4	5395	5498	INE_1|reference|NA|SRR497711_1|temp|nonab|27892	0	+
chr4	7130	7235	INE_1|reference|NA|SRR497711_1|temp|nonab|27893	0	-
chr4	11865	11972	INE_1|reference|NA|SRR497711_1|temp|nonab|27894	0	+
chr4	12176	12279	INE_1|reference|NA|SRR497711_1|temp|nonab|27895	0	+
chr4	13648	20086	McClintock|reference|NA|SRR497711_1|temp|nonab|27896	0	+
chr4	20355	20460	INE_1|reference|NA|SRR497711_1|temp|nonab|27897	0	-
chr4	25133	25515	1360|reference|NA|SRR497711_1|temp|nonab|27898	0	-
chr4	25645	26234	1360|reference|NA|SRR497711_1|temp|nonab|27899	0	-
chr4	26245	26352	INE_1|reference|NA|SRR497711_1|temp|nonab|27900	0	+
chr4	26556	26659	INE_1|reference|NA|SRR497711_1|temp|nonab|27901	0	+
chr4	28292	28397	INE_1|reference|NA|SRR497711_1|temp|nonab|27902	0	-
chr4	31733	31840	INE_1|reference|NA|SRR497711_1|temp|nonab|27903	0	+
chr4	33823	34408	1360|reference|NA|SRR497711_1|temp|nonab|27904	0	+
chr4	34613	35293	1360|reference|NA|SRR497711_1|temp|nonab|27905	0	+
chr4	35291	35364	INE_1|reference|NA|SRR497711_1|temp|nonab|27906	0	-
chr4	41383	41511	INE_1|reference|NA|SRR497711_1|temp|nonab|27907	0	+
chr4	41513	41969	1360|reference|NA|SRR497711_1|temp|nonab|27908	0	+
chr4	41970	42013	1360|reference|NA|SRR497711_1|temp|nonab|27909	0	+
chr4	42180	42258	1360|reference|NA|SRR497711_1|temp|nonab|27910	0	+
chr4	42413	42527	INE_1|reference|NA|SRR497711_1|temp|nonab|27911	0	+
chr4	42468	42581	INE_1|reference|NA|SRR497711_1|temp|nonab|27912	0	+
chr4	46585	47024	1360|reference|NA|SRR497711_1|temp|nonab|27913	0	-
chr4	47023	47456	1360|reference|NA|SRR497711_1|temp|nonab|27914	0	-
chr4	52727	52866	INE_1|reference|NA|SRR497711_1|temp|nonab|27915	0	-
chr4	52842	52949	INE_1|reference|NA|SRR497711_1|temp|nonab|27916	0	-
chr4	52952	53283	1360|reference|NA|SRR497711_1|temp|nonab|27917	0	-
chr4	53432	53996	1360|reference|NA|SRR497711_1|temp|nonab|27918	0	-
chr4	53997	54113	INE_1|reference|NA|SRR497711_1|temp|nonab|27919	0	+
chr4	54210	54351	INE_1|reference|NA|SRR497711_1|temp|nonab|27920	0	+
chr4	54783	55394	INE_1|reference|NA|SRR497711_1|temp|nonab|27921	0	-
chr4	56724	56730	297|non-reference|1.0000|SRR497711_1|temp|sr|27922	0	+
chr4	61059	61264	INE_1|reference|NA|SRR497711_1|temp|nonab|27923	0	+
chr4	62558	62668	INE_1|reference|NA|SRR497711_1|temp|nonab|27924	0	+
chr4	63157	63380	Cr1a|reference|NA|SRR497711_1|temp|nonab|27925	0	-
chr4	64437	64611	Tc3|reference|NA|SRR497711_1|temp|nonab|27926	0	-
chr4	74141	74189	INE_1|reference|NA|SRR497711_1|temp|nonab|27927	0	+
chr4	74704	74766	INE_1|reference|NA|SRR497711_1|temp|nonab|27928	0	-
chr4	75464	75634	INE_1|reference|NA|SRR497711_1|temp|nonab|27929	0	+
chr4	83582	83751	HMS_Beagle|reference|NA|SRR497711_1|temp|nonab|27930	0	+
chr4	84466	84729	INE_1|reference|NA|SRR497711_1|temp|nonab|27931	0	-
chr4	88896	89172	INE_1|reference|NA|SRR497711_1|temp|nonab|27932	0	+
chr4	89148	89284	INE_1|reference|NA|SRR497711_1|temp|nonab|27933	0	+
chr4	100117	100231	INE_1|reference|NA|SRR497711_1|temp|nonab|27934	0	-
chr4	100388	100646	INE_1|reference|NA|SRR497711_1|temp|nonab|27935	0	+
chr4	100810	100869	1360|reference|NA|SRR497711_1|temp|nonab|27936	0	+
chr4	100935	100998	INE_1|reference|NA|SRR497711_1|temp|nonab|27937	0	-
chr4	101067	101213	1360|reference|NA|SRR497711_1|temp|nonab|27938	0	-
chr4	101209	101426	1360|reference|NA|SRR497711_1|temp|nonab|27939	0	-
chr4	101448	101594	F_element|reference|NA|SRR497711_1|temp|nonab|27940	0	-
chr4	101588	101750	F_element|reference|NA|SRR497711_1|temp|nonab|27941	0	-
chr4	101783	101965	F_element|reference|NA|SRR497711_1|temp|nonab|27942	0	-
chr4	103198	103311	INE_1|reference|NA|SRR497711_1|temp|nonab|27943	0	-
chr4	103487	103617	INE_1|reference|NA|SRR497711_1|temp|nonab|27944	0	-
chr4	111785	111956	INE_1|reference|NA|SRR497711_1|temp|nonab|27945	0	+
chr4	112083	112228	INE_1|reference|NA|SRR497711_1|temp|nonab|27946	0	+
chr4	114883	115695	G5|reference|NA|SRR497711_1|temp|nonab|27947	0	-
chr4	118964	119039	INE_1|reference|NA|SRR497711_1|temp|nonab|27948	0	-
chr4	119069	119135	INE_1|reference|NA|SRR497711_1|temp|nonab|27949	0	-
chr4	119146	119238	1360|reference|NA|SRR497711_1|temp|nonab|27950	0	+
chr4	119578	119823	1360|reference|NA|SRR497711_1|temp|nonab|27951	0	+
chr4	124018	124220	HB|reference|NA|SRR497711_1|temp|nonab|27952	0	+
chr4	124208	125257	HB|reference|NA|SRR497711_1|temp|nonab|27953	0	+
chr4	125257	125339	1360|reference|NA|SRR497711_1|temp|nonab|27954	0	+
chr4	125491	126596	Tc1|reference|NA|SRR497711_1|temp|nonab|27955	0	-
chr4	126595	126666	Tc1|reference|NA|SRR497711_1|temp|nonab|27956	0	-
chr4	126766	127179	INE_1|reference|NA|SRR497711_1|temp|nonab|27957	0	+
chr4	127048	127252	INE_1|reference|NA|SRR497711_1|temp|nonab|27958	0	+
chr4	127181	127306	INE_1|reference|NA|SRR497711_1|temp|nonab|27959	0	+
chr4	127305	127359	INE_1|reference|NA|SRR497711_1|temp|nonab|27960	0	+
chr4	127983	128082	INE_1|reference|NA|SRR497711_1|temp|nonab|27961	0	-
chr4	128085	128136	S2|reference|NA|SRR497711_1|temp|nonab|27962	0	+
chr4	128135	128230	S2|reference|NA|SRR497711_1|temp|nonab|27963	0	-
chr4	128243	128439	S2|reference|NA|SRR497711_1|temp|nonab|27964	0	-
chr4	128442	128824	INE_1|reference|NA|SRR497711_1|temp|nonab|27965	0	-
chr4	128964	129057	INE_1|reference|NA|SRR497711_1|temp|nonab|27966	0	-
chr4	130588	130666	INE_1|reference|NA|SRR497711_1|temp|nonab|27967	0	-
chr4	130810	131006	INE_1|reference|NA|SRR497711_1|temp|nonab|27968	0	-
chr4	130894	131104	INE_1|reference|NA|SRR497711_1|temp|nonab|27969	0	-
chr4	131097	131337	INE_1|reference|NA|SRR497711_1|temp|nonab|27970	0	-
chr4	135622	135703	INE_1|reference|NA|SRR497711_1|temp|nonab|27971	0	+
chr4	138905	138972	INE_1|reference|NA|SRR497711_1|temp|nonab|27972	0	+
chr4	138970	139190	1360|reference|NA|SRR497711_1|temp|nonab|27973	0	+
chr4	139206	139378	1360|reference|NA|SRR497711_1|temp|nonab|27974	0	+
chr4	139425	139691	INE_1|reference|NA|SRR497711_1|temp|nonab|27975	0	+
chr4	139725	139934	1360|reference|NA|SRR497711_1|temp|nonab|27976	0	+
chr4	140102	140151	INE_1|reference|NA|SRR497711_1|temp|nonab|27977	0	+
chr4	143265	143404	INE_1|reference|NA|SRR497711_1|temp|nonab|27978	0	+
chr4	143409	143690	INE_1|reference|NA|SRR497711_1|temp|nonab|27979	0	+
chr4	143749	145333	I_element|reference|NA|SRR497711_1|temp|nonab|27980	0	+
chr4	145895	146058	gypsy8|reference|NA|SRR497711_1|temp|nonab|27981	0	-
chr4	146169	146390	gypsy8|reference|NA|SRR497711_1|temp|nonab|27982	0	-
chr4	146224	146467	gypsy8|reference|NA|SRR497711_1|temp|nonab|27983	0	-
chr4	146494	147932	I_element|reference|NA|SRR497711_1|temp|nonab|27984	0	+
chr4	149178	149603	INE_1|reference|NA|SRR497711_1|temp|nonab|27985	0	-
chr4	149640	149769	INE_1|reference|NA|SRR497711_1|temp|nonab|27986	0	-
chr4	149708	149827	INE_1|reference|NA|SRR497711_1|temp|nonab|27987	0	-
chr4	156596	156680	INE_1|reference|NA|SRR497711_1|temp|nonab|27988	0	-
chr4	165263	165395	INE_1|reference|NA|SRR497711_1|temp|nonab|27989	0	-
chr4	165352	165462	INE_1|reference|NA|SRR497711_1|temp|nonab|27990	0	-
chr4	165389	165662	INE_1|reference|NA|SRR497711_1|temp|nonab|27991	0	-
chr4	180264	180677	INE_1|reference|NA|SRR497711_1|temp|nonab|27992	0	+
chr4	180799	180936	INE_1|reference|NA|SRR497711_1|temp|nonab|27993	0	+
chr4	180926	181082	1360|reference|NA|SRR497711_1|temp|nonab|27994	0	+
chr4	182387	182604	1360|reference|NA|SRR497711_1|temp|nonab|27995	0	+
chr4	182604	182694	1360|reference|NA|SRR497711_1|temp|nonab|27996	0	-
chr4	182693	182941	1360|reference|NA|SRR497711_1|temp|nonab|27997	0	-
chr4	183140	183727	1360|reference|NA|SRR497711_1|temp|nonab|27998	0	-
chr4	183727	183845	1360|reference|NA|SRR497711_1|temp|nonab|27999	0	+
chr4	184961	185088	INE_1|reference|NA|SRR497711_1|temp|nonab|28000	0	-
chr4	185073	185404	INE_1|reference|NA|SRR497711_1|temp|nonab|28001	0	-
chr4	185419	185457	INE_1|reference|NA|SRR497711_1|temp|nonab|28002	0	-
chr4	185634	185702	INE_1|reference|NA|SRR497711_1|temp|nonab|28003	0	-
chr4	187214	187614	INE_1|reference|NA|SRR497711_1|temp|nonab|28004	0	+
chr4	190882	191041	INE_1|reference|NA|SRR497711_1|temp|nonab|28005	0	+
chr4	190972	191078	INE_1|reference|NA|SRR497711_1|temp|nonab|28006	0	+
chr4	191115	191167	INE_1|reference|NA|SRR497711_1|temp|nonab|28007	0	+
chr4	191523	191594	INE_1|reference|NA|SRR497711_1|temp|nonab|28008	0	+
chr4	191607	191743	INE_1|reference|NA|SRR497711_1|temp|nonab|28009	0	+
chr4	192629	192910	INE_1|reference|NA|SRR497711_1|temp|nonab|28010	0	-
chr4	192772	193017	INE_1|reference|NA|SRR497711_1|temp|nonab|28011	0	-
chr4	195821	195834	F_element|non-reference|0.6087|SRR497711_1|temp|rp|28012	0	-
chr4	195915	196143	INE_1|reference|NA|SRR497711_1|temp|nonab|28013	0	+
chr4	196288	196421	INE_1|reference|NA|SRR497711_1|temp|nonab|28014	0	+
chr4	201843	202025	INE_1|reference|NA|SRR497711_1|temp|nonab|28015	0	-
chr4	202036	202312	1360|reference|NA|SRR497711_1|temp|nonab|28016	0	-
chr4	202636	202879	1360|reference|NA|SRR497711_1|temp|nonab|28017	0	-
chr4	204937	205028	INE_1|reference|NA|SRR497711_1|temp|nonab|28018	0	-
chr4	206491	206578	Cr1a|reference|NA|SRR497711_1|temp|nonab|28019	0	-
chr4	206603	206763	G4|reference|NA|SRR497711_1|temp|nonab|28020	0	-
chr4	206772	206843	Porto1|reference|NA|SRR497711_1|temp|nonab|28021	0	-
chr4	206840	207567	Cr1a|reference|NA|SRR497711_1|temp|nonab|28022	0	-
chr4	207566	207615	1360|reference|NA|SRR497711_1|temp|nonab|28023	0	-
chr4	207615	208167	1360|reference|NA|SRR497711_1|temp|nonab|28024	0	+
chr4	208305	208719	1360|reference|NA|SRR497711_1|temp|nonab|28025	0	+
chr4	208716	208926	1360|reference|NA|SRR497711_1|temp|nonab|28026	0	-
chr4	209212	209304	1360|reference|NA|SRR497711_1|temp|nonab|28027	0	-
chr4	209305	209513	Cr1a|reference|NA|SRR497711_1|temp|nonab|28028	0	-
chr4	209521	209946	Cr1a|reference|NA|SRR497711_1|temp|nonab|28029	0	-
chr4	211069	211123	INE_1|reference|NA|SRR497711_1|temp|nonab|28030	0	+
chr4	213335	213391	INE_1|reference|NA|SRR497711_1|temp|nonab|28031	0	+
chr4	213384	213451	Fw3|reference|NA|SRR497711_1|temp|nonab|28032	0	+
chr4	213449	213712	Fw3|reference|NA|SRR497711_1|temp|nonab|28033	0	+
chr4	213914	214227	INE_1|reference|NA|SRR497711_1|temp|nonab|28034	0	-
chr4	214270	214460	INE_1|reference|NA|SRR497711_1|temp|nonab|28035	0	-
chr4	216448	216553	gypsy12|reference|NA|SRR497711_1|temp|nonab|28036	0	+
chr4	217646	217793	INE_1|reference|NA|SRR497711_1|temp|nonab|28037	0	-
chr4	219148	219597	F_element|reference|NA|SRR497711_1|temp|nonab|28038	0	-
chr4	219596	219774	INE_1|reference|NA|SRR497711_1|temp|nonab|28039	0	+
chr4	221424	221803	Tc1_2|reference|NA|SRR497711_1|temp|nonab|28040	0	+
chr4	221805	222508	Tc1_2|reference|NA|SRR497711_1|temp|nonab|28041	0	+
chr4	226317	226986	S_element|reference|NA|SRR497711_1|temp|nonab|28042	0	-
chr4	228435	228490	INE_1|reference|NA|SRR497711_1|temp|nonab|28043	0	-
chr4	228633	228698	INE_1|reference|NA|SRR497711_1|temp|nonab|28044	0	-
chr4	228699	228808	INE_1|reference|NA|SRR497711_1|temp|nonab|28045	0	-
chr4	230631	230792	INE_1|reference|NA|SRR497711_1|temp|nonab|28046	0	-
chr4	233429	233737	INE_1|reference|NA|SRR497711_1|temp|nonab|28047	0	+
chr4	233693	233839	INE_1|reference|NA|SRR497711_1|temp|nonab|28048	0	+
chr4	234720	234815	INE_1|reference|NA|SRR497711_1|temp|nonab|28049	0	-
chr4	235252	235726	INE_1|reference|NA|SRR497711_1|temp|nonab|28050	0	+
chr4	235631	235835	INE_1|reference|NA|SRR497711_1|temp|nonab|28051	0	+
chr4	235860	235931	INE_1|reference|NA|SRR497711_1|temp|nonab|28052	0	+
chr4	247444	247459	F_element|non-reference|1.0000|SRR497711_1|temp|rp|28053	0	-
chr4	247470	248171	Cr1a|reference|NA|SRR497711_1|temp|nonab|28054	0	-
chr4	248170	248392	1360|reference|NA|SRR497711_1|temp|nonab|28055	0	-
chr4	248405	248719	Cr1a|reference|NA|SRR497711_1|temp|nonab|28056	0	-
chr4	248721	248891	Cr1a|reference|NA|SRR497711_1|temp|nonab|28057	0	-
chr4	249143	249171	gypsy8|reference|NA|SRR497711_1|temp|nonab|28058	0	+
chr4	249308	249443	INE_1|reference|NA|SRR497711_1|temp|nonab|28059	0	-
chr4	250550	250719	INE_1|reference|NA|SRR497711_1|temp|nonab|28060	0	-
chr4	253829	254021	INE_1|reference|NA|SRR497711_1|temp|nonab|28061	0	+
chr4	254020	254140	INE_1|reference|NA|SRR497711_1|temp|nonab|28062	0	+
chr4	254168	254310	INE_1|reference|NA|SRR497711_1|temp|nonab|28063	0	+
chr4	259770	259838	INE_1|reference|NA|SRR497711_1|temp|nonab|28064	0	+
chr4	260945	261036	INE_1|reference|NA|SRR497711_1|temp|nonab|28065	0	+
chr4	264098	264185	INE_1|reference|NA|SRR497711_1|temp|nonab|28066	0	-
chr4	265827	266116	INE_1|reference|NA|SRR497711_1|temp|nonab|28067	0	-
chr4	266525	266592	Cr1a|reference|NA|SRR497711_1|temp|nonab|28068	0	+
chr4	266588	266706	Cr1a|reference|NA|SRR497711_1|temp|nonab|28069	0	+
chr4	266701	267122	Cr1a|reference|NA|SRR497711_1|temp|nonab|28070	0	+
chr4	267126	267292	INE_1|reference|NA|SRR497711_1|temp|nonab|28071	0	-
chr4	269970	270135	INE_1|reference|NA|SRR497711_1|temp|nonab|28072	0	-
chr4	272840	272913	INE_1|reference|NA|SRR497711_1|temp|nonab|28073	0	-
chr4	277178	277322	INE_1|reference|NA|SRR497711_1|temp|nonab|28074	0	-
chr4	282777	283574	rooA|reference|NA|SRR497711_1|temp|nonab|28075	0	-
chr4	283565	284884	rooA|reference|NA|SRR497711_1|temp|nonab|28076	0	-
chr4	284875	286589	rooA|reference|NA|SRR497711_1|temp|nonab|28077	0	-
chr4	286558	287533	rooA|reference|NA|SRR497711_1|temp|nonab|28078	0	-
chr4	287534	288691	rooA|reference|NA|SRR497711_1|temp|nonab|28079	0	-
chr4	288693	289529	rooA|reference|NA|SRR497711_1|temp|nonab|28080	0	-
chr4	290130	290307	Cr1a|reference|NA|SRR497711_1|temp|nonab|28081	0	-
chr4	290307	290475	Cr1a|reference|NA|SRR497711_1|temp|nonab|28082	0	-
chr4	290476	290791	Cr1a|reference|NA|SRR497711_1|temp|nonab|28083	0	-
chr4	291877	292132	INE_1|reference|NA|SRR497711_1|temp|nonab|28084	0	+
chr4	292124	292196	INE_1|reference|NA|SRR497711_1|temp|nonab|28085	0	+
chr4	292167	292301	INE_1|reference|NA|SRR497711_1|temp|nonab|28086	0	+
chr4	293277	293604	Burdock|reference|NA|SRR497711_1|temp|nonab|28087	0	+
chr4	294644	295044	1360|reference|NA|SRR497711_1|temp|nonab|28088	0	-
chr4	295153	295728	1360|reference|NA|SRR497711_1|temp|nonab|28089	0	-
chr4	295848	296235	Burdock|reference|NA|SRR497711_1|temp|nonab|28090	0	+
chr4	295887	296500	HMS_Beagle2|reference|NA|SRR497711_1|temp|nonab|28091	0	+
chr4	295899	296762	17.6|reference|NA|SRR497711_1|temp|nonab|28092	0	+
chr4	295914	296223	springer|reference|NA|SRR497711_1|temp|nonab|28093	0	+
chr4	295915	296323	gypsy4|reference|NA|SRR497711_1|temp|nonab|28094	0	+
chr4	296607	296926	gypsy4|reference|NA|SRR497711_1|temp|nonab|28095	0	+
chr4	297091	297202	transib3|reference|NA|SRR497711_1|temp|nonab|28096	0	+
chr4	297191	297714	transib3|reference|NA|SRR497711_1|temp|nonab|28097	0	+
chr4	297737	298162	Tc1|reference|NA|SRR497711_1|temp|nonab|28098	0	-
chr4	298160	298752	transib3|reference|NA|SRR497711_1|temp|nonab|28099	0	+
chr4	298760	299241	transib3|reference|NA|SRR497711_1|temp|nonab|28100	0	+
chr4	302673	303248	1360|reference|NA|SRR497711_1|temp|nonab|28101	0	+
chr4	303357	303771	1360|reference|NA|SRR497711_1|temp|nonab|28102	0	+
chr4	303923	303979	INE_1|reference|NA|SRR497711_1|temp|nonab|28103	0	+
chr4	304228	304350	INE_1|reference|NA|SRR497711_1|temp|nonab|28104	0	-
chr4	304407	304509	INE_1|reference|NA|SRR497711_1|temp|nonab|28105	0	-
chr4	304509	304577	INE_1|reference|NA|SRR497711_1|temp|nonab|28106	0	-
chr4	306584	306631	1360|reference|NA|SRR497711_1|temp|nonab|28107	0	-
chr4	306633	307212	1360|reference|NA|SRR497711_1|temp|nonab|28108	0	+
chr4	307322	307736	1360|reference|NA|SRR497711_1|temp|nonab|28109	0	+
chr4	310862	310906	INE_1|reference|NA|SRR497711_1|temp|nonab|28110	0	-
chr4	317474	317576	INE_1|reference|NA|SRR497711_1|temp|nonab|28111	0	-
chr4	317660	317778	INE_1|reference|NA|SRR497711_1|temp|nonab|28112	0	-
chr4	318218	318513	1360|reference|NA|SRR497711_1|temp|nonab|28113	0	-
chr4	318782	318832	1360|reference|NA|SRR497711_1|temp|nonab|28114	0	-
chr4	318824	319293	1360|reference|NA|SRR497711_1|temp|nonab|28115	0	-
chr4	320043	321610	Stalker2|reference|NA|SRR497711_1|temp|nonab|28116	0	+
chr4	321835	322293	Stalker2|reference|NA|SRR497711_1|temp|nonab|28117	0	+
chr4	322492	328162	Stalker2|reference|NA|SRR497711_1|temp|nonab|28118	0	+
chr4	332340	332491	INE_1|reference|NA|SRR497711_1|temp|nonab|28119	0	-
chr4	332543	332772	INE_1|reference|NA|SRR497711_1|temp|nonab|28120	0	-
chr4	333281	333464	INE_1|reference|NA|SRR497711_1|temp|nonab|28121	0	-
chr4	339042	339124	INE_1|reference|NA|SRR497711_1|temp|nonab|28122	0	-
chr4	340305	340413	INE_1|reference|NA|SRR497711_1|temp|nonab|28123	0	+
chr4	341099	341160	INE_1|reference|NA|SRR497711_1|temp|nonab|28124	0	-
chr4	343135	343180	INE_1|reference|NA|SRR497711_1|temp|nonab|28125	0	-
chr4	343609	343693	INE_1|reference|NA|SRR497711_1|temp|nonab|28126	0	+
chr4	344054	344874	rooA|reference|NA|SRR497711_1|temp|nonab|28127	0	+
chr4	344876	346033	rooA|reference|NA|SRR497711_1|temp|nonab|28128	0	+
chr4	346034	346337	rooA|reference|NA|SRR497711_1|temp|nonab|28129	0	+
chr4	346340	346552	rooA|reference|NA|SRR497711_1|temp|nonab|28130	0	+
chr4	346537	346564	rooA|reference|NA|SRR497711_1|temp|nonab|28131	0	+
chr4	346640	347345	Tc1_2|reference|NA|SRR497711_1|temp|nonab|28132	0	-
chr4	347347	347726	Tc1_2|reference|NA|SRR497711_1|temp|nonab|28133	0	-
chr4	347926	348005	INE_1|reference|NA|SRR497711_1|temp|nonab|28134	0	-
chr4	350234	350311	INE_1|reference|NA|SRR497711_1|temp|nonab|28135	0	+
chr4	352959	353013	INE_1|reference|NA|SRR497711_1|temp|nonab|28136	0	-
chr4	353510	353606	BS3|reference|NA|SRR497711_1|temp|nonab|28137	0	-
chr4	356641	356945	INE_1|reference|NA|SRR497711_1|temp|nonab|28138	0	+
chr4	357476	357565	INE_1|reference|NA|SRR497711_1|temp|nonab|28139	0	-
chr4	357583	357759	INE_1|reference|NA|SRR497711_1|temp|nonab|28140	0	-
chr4	361422	362031	INE_1|reference|NA|SRR497711_1|temp|nonab|28141	0	-
chr4	362144	362207	INE_1|reference|NA|SRR497711_1|temp|nonab|28142	0	+
chr4	366870	367070	INE_1|reference|NA|SRR497711_1|temp|nonab|28143	0	+
chr4	367339	367422	Fw3|reference|NA|SRR497711_1|temp|nonab|28144	0	-
chr4	367424	367576	1360|reference|NA|SRR497711_1|temp|nonab|28145	0	-
chr4	367573	367913	1360|reference|NA|SRR497711_1|temp|nonab|28146	0	-
chr4	367912	368083	Fw3|reference|NA|SRR497711_1|temp|nonab|28147	0	-
chr4	369020	369149	1360|reference|NA|SRR497711_1|temp|nonab|28148	0	+
chr4	369981	370189	1360|reference|NA|SRR497711_1|temp|nonab|28149	0	+
chr4	370245	370535	1360|reference|NA|SRR497711_1|temp|nonab|28150	0	+
chr4	370794	370865	1360|reference|NA|SRR497711_1|temp|nonab|28151	0	+
chr4	370862	370998	1360|reference|NA|SRR497711_1|temp|nonab|28152	0	+
chr4	373616	373895	INE_1|reference|NA|SRR497711_1|temp|nonab|28153	0	+
chr4	373966	374053	INE_1|reference|NA|SRR497711_1|temp|nonab|28154	0	+
chr4	374065	374166	1360|reference|NA|SRR497711_1|temp|nonab|28155	0	-
chr4	374272	374746	1360|reference|NA|SRR497711_1|temp|nonab|28156	0	-
chr4	375432	375504	INE_1|reference|NA|SRR497711_1|temp|nonab|28157	0	-
chr4	379030	379425	INE_1|reference|NA|SRR497711_1|temp|nonab|28158	0	-
chr4	379339	379721	INE_1|reference|NA|SRR497711_1|temp|nonab|28159	0	-
chr4	381619	381722	INE_1|reference|NA|SRR497711_1|temp|nonab|28160	0	-
chr4	381816	381903	INE_1|reference|NA|SRR497711_1|temp|nonab|28161	0	+
chr4	383063	383346	INE_1|reference|NA|SRR497711_1|temp|nonab|28162	0	+
chr4	383475	383590	INE_1|reference|NA|SRR497711_1|temp|nonab|28163	0	+
chr4	383770	383854	INE_1|reference|NA|SRR497711_1|temp|nonab|28164	0	-
chr4	389584	389647	INE_1|reference|NA|SRR497711_1|temp|nonab|28165	0	+
chr4	389801	390063	INE_1|reference|NA|SRR497711_1|temp|nonab|28166	0	+
chr4	391597	391757	INE_1|reference|NA|SRR497711_1|temp|nonab|28167	0	-
chr4	391696	392037	INE_1|reference|NA|SRR497711_1|temp|nonab|28168	0	-
chr4	402942	402973	INE_1|reference|NA|SRR497711_1|temp|nonab|28169	0	-
chr4	402978	403294	INE_1|reference|NA|SRR497711_1|temp|nonab|28170	0	-
chr4	407771	407930	INE_1|reference|NA|SRR497711_1|temp|nonab|28171	0	-
chr4	408623	408657	INE_1|reference|NA|SRR497711_1|temp|nonab|28172	0	+
chr4	408787	408844	INE_1|reference|NA|SRR497711_1|temp|nonab|28173	0	+
chr4	409487	409767	INE_1|reference|NA|SRR497711_1|temp|nonab|28174	0	+
chr4	409718	409811	INE_1|reference|NA|SRR497711_1|temp|nonab|28175	0	+
chr4	410614	410678	INE_1|reference|NA|SRR497711_1|temp|nonab|28176	0	+
chr4	412768	412839	X_element|reference|NA|SRR497711_1|temp|nonab|28177	0	-
chr4	413079	413162	INE_1|reference|NA|SRR497711_1|temp|nonab|28178	0	-
chr4	413170	413284	INE_1|reference|NA|SRR497711_1|temp|nonab|28179	0	-
chr4	413477	413546	BS3|reference|NA|SRR497711_1|temp|nonab|28180	0	-
chr4	413489	413546	X_element|reference|NA|SRR497711_1|temp|nonab|28181	0	-
chr4	413738	413833	jockey|reference|NA|SRR497711_1|temp|nonab|28182	0	-
chr4	416989	417485	X_element|reference|NA|SRR497711_1|temp|nonab|28183	0	-
chr4	417500	417628	X_element|reference|NA|SRR497711_1|temp|nonab|28184	0	+
chr4	417633	417943	INE_1|reference|NA|SRR497711_1|temp|nonab|28185	0	-
chr4	417975	418033	INE_1|reference|NA|SRR497711_1|temp|nonab|28186	0	+
chr4	419202	419287	INE_1|reference|NA|SRR497711_1|temp|nonab|28187	0	-
chr4	419282	419360	INE_1|reference|NA|SRR497711_1|temp|nonab|28188	0	-
chr4	420027	420473	S_element|reference|NA|SRR497711_1|temp|nonab|28189	0	+
chr4	420468	420820	S_element|reference|NA|SRR497711_1|temp|nonab|28190	0	+
chr4	420820	421232	S_element|reference|NA|SRR497711_1|temp|nonab|28191	0	+
chr4	421252	421363	INE_1|reference|NA|SRR497711_1|temp|nonab|28192	0	-
chr4	421360	421449	INE_1|reference|NA|SRR497711_1|temp|nonab|28193	0	-
chr4	422371	422430	INE_1|reference|NA|SRR497711_1|temp|nonab|28194	0	-
chr4	422508	422723	INE_1|reference|NA|SRR497711_1|temp|nonab|28195	0	-
chr4	429445	429547	INE_1|reference|NA|SRR497711_1|temp|nonab|28196	0	-
chr4	431270	431344	1360|reference|NA|SRR497711_1|temp|nonab|28197	0	-
chr4	431339	431373	1360|reference|NA|SRR497711_1|temp|nonab|28198	0	-
chr4	431804	431845	INE_1|reference|NA|SRR497711_1|temp|nonab|28199	0	+
chr4	433348	433718	S_element|reference|NA|SRR497711_1|temp|nonab|28200	0	+
chr4	433717	434285	1360|reference|NA|SRR497711_1|temp|nonab|28201	0	-
chr4	434274	434671	1360|reference|NA|SRR497711_1|temp|nonab|28202	0	-
chr4	434669	434740	1360|reference|NA|SRR497711_1|temp|nonab|28203	0	-
chr4	434749	435227	INE_1|reference|NA|SRR497711_1|temp|nonab|28204	0	+
chr4	435219	435448	G2|reference|NA|SRR497711_1|temp|nonab|28205	0	-
chr4	435227	435291	G6|reference|NA|SRR497711_1|temp|nonab|28206	0	-
chr4	436340	436474	INE_1|reference|NA|SRR497711_1|temp|nonab|28207	0	-
chr4	436577	436666	INE_1|reference|NA|SRR497711_1|temp|nonab|28208	0	-
chr4	448778	449128	INE_1|reference|NA|SRR497711_1|temp|nonab|28209	0	+
chr4	449007	449248	INE_1|reference|NA|SRR497711_1|temp|nonab|28210	0	+
chr4	449255	449483	INE_1|reference|NA|SRR497711_1|temp|nonab|28211	0	-
chr4	449426	449770	INE_1|reference|NA|SRR497711_1|temp|nonab|28212	0	-
chr4	450709	450903	INE_1|reference|NA|SRR497711_1|temp|nonab|28213	0	+
chr4	450933	451010	INE_1|reference|NA|SRR497711_1|temp|nonab|28214	0	+
chr4	451089	451160	INE_1|reference|NA|SRR497711_1|temp|nonab|28215	0	+
chr4	454065	454641	1360|reference|NA|SRR497711_1|temp|nonab|28216	0	+
chr4	454809	454947	1360|reference|NA|SRR497711_1|temp|nonab|28217	0	+
chr4	454942	455145	1360|reference|NA|SRR497711_1|temp|nonab|28218	0	+
chr4	455332	455514	INE_1|reference|NA|SRR497711_1|temp|nonab|28219	0	+
chr4	455675	455795	INE_1|reference|NA|SRR497711_1|temp|nonab|28220	0	-
chr4	455788	455858	Cr1a|reference|NA|SRR497711_1|temp|nonab|28221	0	-
chr4	455871	455975	Cr1a|reference|NA|SRR497711_1|temp|nonab|28222	0	-
chr4	455989	456158	Cr1a|reference|NA|SRR497711_1|temp|nonab|28223	0	-
chr4	456159	456266	1360|reference|NA|SRR497711_1|temp|nonab|28224	0	-
chr4	456286	456352	gypsy12|reference|NA|SRR497711_1|temp|nonab|28225	0	-
chr4	456475	456754	Cr1a|reference|NA|SRR497711_1|temp|nonab|28226	0	-
chr4	457870	458136	Cr1a|reference|NA|SRR497711_1|temp|nonab|28227	0	-
chr4	458161	458450	Cr1a|reference|NA|SRR497711_1|temp|nonab|28228	0	-
chr4	458446	458934	Cr1a|reference|NA|SRR497711_1|temp|nonab|28229	0	-
chr4	458891	459042	Cr1a|reference|NA|SRR497711_1|temp|nonab|28230	0	-
chr4	459062	459194	Cr1a|reference|NA|SRR497711_1|temp|nonab|28231	0	-
chr4	459192	459640	INE_1|reference|NA|SRR497711_1|temp|nonab|28232	0	-
chr4	462882	463013	INE_1|reference|NA|SRR497711_1|temp|nonab|28233	0	-
chr4	468369	468457	FB|reference|NA|SRR497711_1|temp|nonab|28234	0	+
chr4	468448	468699	FB|reference|NA|SRR497711_1|temp|nonab|28235	0	+
chr4	468538	468735	FB|reference|NA|SRR497711_1|temp|nonab|28236	0	+
chr4	468605	468848	FB|reference|NA|SRR497711_1|temp|nonab|28237	0	+
chr4	468956	468994	FB|reference|NA|SRR497711_1|temp|nonab|28238	0	-
chr4	470642	470745	1360|reference|NA|SRR497711_1|temp|nonab|28239	0	+
chr4	475233	475279	Helena|reference|NA|SRR497711_1|temp|nonab|28240	0	+
chr4	475242	475879	F_element|reference|NA|SRR497711_1|temp|nonab|28241	0	+
chr4	475242	476169	Doc3_element|reference|NA|SRR497711_1|temp|nonab|28242	0	+
chr4	475807	476336	Doc|reference|NA|SRR497711_1|temp|nonab|28243	0	+
chr4	475908	476320	F_element|reference|NA|SRR497711_1|temp|nonab|28244	0	+
chr4	476343	476399	INE_1|reference|NA|SRR497711_1|temp|nonab|28245	0	-
chr4	476401	476483	INE_1|reference|NA|SRR497711_1|temp|nonab|28246	0	-
chr4	476421	476579	INE_1|reference|NA|SRR497711_1|temp|nonab|28247	0	-
chr4	484531	484658	INE_1|reference|NA|SRR497711_1|temp|nonab|28248	0	+
chr4	491410	491474	INE_1|reference|NA|SRR497711_1|temp|nonab|28249	0	-
chr4	491538	491603	INE_1|reference|NA|SRR497711_1|temp|nonab|28250	0	-
chr4	496327	496394	INE_1|reference|NA|SRR497711_1|temp|nonab|28251	0	-
chr4	498221	498296	INE_1|reference|NA|SRR497711_1|temp|nonab|28252	0	+
chr4	498456	498520	INE_1|reference|NA|SRR497711_1|temp|nonab|28253	0	-
chr4	498838	499025	INE_1|reference|NA|SRR497711_1|temp|nonab|28254	0	+
chr4	499138	499279	INE_1|reference|NA|SRR497711_1|temp|nonab|28255	0	+
chr4	499711	500003	INE_1|reference|NA|SRR497711_1|temp|nonab|28256	0	+
chr4	500384	500435	INE_1|reference|NA|SRR497711_1|temp|nonab|28257	0	+
chr4	500524	500685	INE_1|reference|NA|SRR497711_1|temp|nonab|28258	0	+
chr4	510608	510663	INE_1|reference|NA|SRR497711_1|temp|nonab|28259	0	-
chr4	510853	511056	INE_1|reference|NA|SRR497711_1|temp|nonab|28260	0	-
chr4	511454	511517	1360|reference|NA|SRR497711_1|temp|nonab|28261	0	+
chr4	511696	511754	INE_1|reference|NA|SRR497711_1|temp|nonab|28262	0	+
chr4	511815	511931	INE_1|reference|NA|SRR497711_1|temp|nonab|28263	0	+
chr4	512250	512307	INE_1|reference|NA|SRR497711_1|temp|nonab|28264	0	-
chr4	512842	512909	INE_1|reference|NA|SRR497711_1|temp|nonab|28265	0	+
chr4	512902	513421	HB|reference|NA|SRR497711_1|temp|nonab|28266	0	-
chr4	513433	513471	HB|reference|NA|SRR497711_1|temp|nonab|28267	0	-
chr4	513471	514141	HB|reference|NA|SRR497711_1|temp|nonab|28268	0	-
chr4	514134	514390	INE_1|reference|NA|SRR497711_1|temp|nonab|28269	0	+
chr4	514332	514480	INE_1|reference|NA|SRR497711_1|temp|nonab|28270	0	+
chr4	514518	514578	INE_1|reference|NA|SRR497711_1|temp|nonab|28271	0	+
chr4	515686	515726	INE_1|reference|NA|SRR497711_1|temp|nonab|28272	0	-
chr4	515878	516154	INE_1|reference|NA|SRR497711_1|temp|nonab|28273	0	-
chr4	518671	518810	INE_1|reference|NA|SRR497711_1|temp|nonab|28274	0	+
chr4	518830	518878	INE_1|reference|NA|SRR497711_1|temp|nonab|28275	0	+
chr4	519073	519124	INE_1|reference|NA|SRR497711_1|temp|nonab|28276	0	+
chr4	519148	519255	INE_1|reference|NA|SRR497711_1|temp|nonab|28277	0	-
chr4	519823	519829	gypsy5|non-reference|0.1667|SRR497711_1|temp|rp|28278	0	-
chr4	520399	520542	INE_1|reference|NA|SRR497711_1|temp|nonab|28279	0	+
chr4	520553	520647	INE_1|reference|NA|SRR497711_1|temp|nonab|28280	0	+
chr4	526660	526730	INE_1|reference|NA|SRR497711_1|temp|nonab|28281	0	-
chr4	526718	526810	INE_1|reference|NA|SRR497711_1|temp|nonab|28282	0	-
chr4	527165	527206	1360|reference|NA|SRR497711_1|temp|nonab|28283	0	+
chr4	528923	529035	INE_1|reference|NA|SRR497711_1|temp|nonab|28284	0	-
chr4	528960	529134	INE_1|reference|NA|SRR497711_1|temp|nonab|28285	0	-
chr4	529230	529297	INE_1|reference|NA|SRR497711_1|temp|nonab|28286	0	-
chr4	529304	529374	INE_1|reference|NA|SRR497711_1|temp|nonab|28287	0	-
chr4	529378	529437	INE_1|reference|NA|SRR497711_1|temp|nonab|28288	0	-
chr4	532370	532486	INE_1|reference|NA|SRR497711_1|temp|nonab|28289	0	-
chr4	532563	532689	INE_1|reference|NA|SRR497711_1|temp|nonab|28290	0	-
chr4	535916	535984	INE_1|reference|NA|SRR497711_1|temp|nonab|28291	0	-
chr4	535997	536206	INE_1|reference|NA|SRR497711_1|temp|nonab|28292	0	-
chr4	536112	536337	INE_1|reference|NA|SRR497711_1|temp|nonab|28293	0	-
chr4	536365	536451	INE_1|reference|NA|SRR497711_1|temp|nonab|28294	0	-
chr4	536413	536445	412|non-reference|0.7857|SRR497711_1|temp|rp|28295	0	-
chr4	541454	541741	INE_1|reference|NA|SRR497711_1|temp|nonab|28296	0	+
chr4	541775	541905	INE_1|reference|NA|SRR497711_1|temp|nonab|28297	0	-
chr4	543141	543307	INE_1|reference|NA|SRR497711_1|temp|nonab|28298	0	-
chr4	543230	543415	INE_1|reference|NA|SRR497711_1|temp|nonab|28299	0	-
chr4	543382	543691	INE_1|reference|NA|SRR497711_1|temp|nonab|28300	0	-
chr4	544349	544434	INE_1|reference|NA|SRR497711_1|temp|nonab|28301	0	-
chr4	544446	544619	INE_1|reference|NA|SRR497711_1|temp|nonab|28302	0	-
chr4	548816	549176	INE_1|reference|NA|SRR497711_1|temp|nonab|28303	0	-
chr4	554490	554631	INE_1|reference|NA|SRR497711_1|temp|nonab|28304	0	+
chr4	555596	555796	INE_1|reference|NA|SRR497711_1|temp|nonab|28305	0	+
chr4	555785	555865	INE_1|reference|NA|SRR497711_1|temp|nonab|28306	0	+
chr4	555919	556060	INE_1|reference|NA|SRR497711_1|temp|nonab|28307	0	+
chr4	558649	558657	copia|non-reference|1.0000|SRR497711_1|temp|sr|28308	0	-
chr4	560885	561719	FB|reference|NA|SRR497711_1|temp|nonab|28309	0	+
chr4	561704	562354	FB|reference|NA|SRR497711_1|temp|nonab|28310	0	-
chr4	561801	562489	FB|reference|NA|SRR497711_1|temp|nonab|28311	0	-
chr4	561840	562447	FB|reference|NA|SRR497711_1|temp|nonab|28312	0	-
chr4	561995	562919	FB|reference|NA|SRR497711_1|temp|nonab|28313	0	-
chr4	565150	565220	INE_1|reference|NA|SRR497711_1|temp|nonab|28314	0	+
chr4	569607	569643	1360|reference|NA|SRR497711_1|temp|nonab|28315	0	-
chr4	576602	576686	INE_1|reference|NA|SRR497711_1|temp|nonab|28316	0	-
chr4	580318	580366	Fw2|reference|NA|SRR497711_1|temp|nonab|28317	0	+
chr4	580460	580552	Fw3|reference|NA|SRR497711_1|temp|nonab|28318	0	+
chr4	580922	580997	FB|reference|NA|SRR497711_1|temp|nonab|28319	0	+
chr4	580965	581039	FB|reference|NA|SRR497711_1|temp|nonab|28320	0	+
chr4	581174	581219	FB|reference|NA|SRR497711_1|temp|nonab|28321	0	+
chr4	581354	581399	FB|reference|NA|SRR497711_1|temp|nonab|28322	0	+
chr4	581893	581950	FB|reference|NA|SRR497711_1|temp|nonab|28323	0	+
chr4	581931	582028	FB|reference|NA|SRR497711_1|temp|nonab|28324	0	-
chr4	581949	582066	FB|reference|NA|SRR497711_1|temp|nonab|28325	0	-
chr4	581996	582247	FB|reference|NA|SRR497711_1|temp|nonab|28326	0	-
chr4	582482	582692	F_element|reference|NA|SRR497711_1|temp|nonab|28327	0	+
chr4	582812	582864	INE_1|reference|NA|SRR497711_1|temp|nonab|28328	0	-
chr4	586586	586682	INE_1|reference|NA|SRR497711_1|temp|nonab|28329	0	+
chr4	591584	591640	INE_1|reference|NA|SRR497711_1|temp|nonab|28330	0	+
chr4	591637	593078	R1A1_element|reference|NA|SRR497711_1|temp|nonab|28331	0	+
chr4	593075	596068	R1A1_element|reference|NA|SRR497711_1|temp|nonab|28332	0	+
chr4	596065	596206	INE_1|reference|NA|SRR497711_1|temp|nonab|28333	0	+
chr4	596971	597063	INE_1|reference|NA|SRR497711_1|temp|nonab|28334	0	+
chr4	597064	597356	INE_1|reference|NA|SRR497711_1|temp|nonab|28335	0	+
chr4	597233	597586	INE_1|reference|NA|SRR497711_1|temp|nonab|28336	0	+
chr4	602214	602359	INE_1|reference|NA|SRR497711_1|temp|nonab|28337	0	-
chr4	602465	602561	INE_1|reference|NA|SRR497711_1|temp|nonab|28338	0	-
chr4	604600	604709	INE_1|reference|NA|SRR497711_1|temp|nonab|28339	0	-
chr4	604709	604832	INE_1|reference|NA|SRR497711_1|temp|nonab|28340	0	-
chr4	604846	604947	INE_1|reference|NA|SRR497711_1|temp|nonab|28341	0	+
chr4	608823	608908	INE_1|reference|NA|SRR497711_1|temp|nonab|28342	0	-
chr4	609523	609577	Fw3|reference|NA|SRR497711_1|temp|nonab|28343	0	-
chr4	609641	609968	FB|reference|NA|SRR497711_1|temp|nonab|28344	0	+
chr4	609801	609968	FB|reference|NA|SRR497711_1|temp|nonab|28345	0	+
chr4	609823	609968	FB|reference|NA|SRR497711_1|temp|nonab|28346	0	+
chr4	612368	612758	1360|reference|NA|SRR497711_1|temp|nonab|28347	0	-
chr4	612925	612974	1360|reference|NA|SRR497711_1|temp|nonab|28348	0	-
chr4	612966	613428	1360|reference|NA|SRR497711_1|temp|nonab|28349	0	-
chr4	616659	616773	INE_1|reference|NA|SRR497711_1|temp|nonab|28350	0	+
chr4	619326	619377	INE_1|reference|NA|SRR497711_1|temp|nonab|28351	0	+
chr4	622125	622164	INE_1|reference|NA|SRR497711_1|temp|nonab|28352	0	-
chr4	622220	622500	INE_1|reference|NA|SRR497711_1|temp|nonab|28353	0	-
chr4	626366	626583	INE_1|reference|NA|SRR497711_1|temp|nonab|28354	0	-
chr4	626876	627230	jockey2|reference|NA|SRR497711_1|temp|nonab|28355	0	-
chr4	627393	627432	1360|reference|NA|SRR497711_1|temp|nonab|28356	0	-
chr4	627930	628070	gypsy9|reference|NA|SRR497711_1|temp|nonab|28357	0	-
chr4	628563	628663	INE_1|reference|NA|SRR497711_1|temp|nonab|28358	0	-
chr4	628734	628840	INE_1|reference|NA|SRR497711_1|temp|nonab|28359	0	-
chr4	629025	629158	INE_1|reference|NA|SRR497711_1|temp|nonab|28360	0	+
chr4	630483	630613	INE_1|reference|NA|SRR497711_1|temp|nonab|28361	0	+
chr4	630664	630838	INE_1|reference|NA|SRR497711_1|temp|nonab|28362	0	+
chr4	630898	631014	INE_1|reference|NA|SRR497711_1|temp|nonab|28363	0	+
chr4	631059	631290	INE_1|reference|NA|SRR497711_1|temp|nonab|28364	0	+
chr4	631394	631532	INE_1|reference|NA|SRR497711_1|temp|nonab|28365	0	-
chr4	632829	633082	INE_1|reference|NA|SRR497711_1|temp|nonab|28366	0	-
chr4	635863	636037	INE_1|reference|NA|SRR497711_1|temp|nonab|28367	0	+
chr4	636767	637068	INE_1|reference|NA|SRR497711_1|temp|nonab|28368	0	+
chr4	637073	637124	INE_1|reference|NA|SRR497711_1|temp|nonab|28369	0	+
chr4	638300	638430	INE_1|reference|NA|SRR497711_1|temp|nonab|28370	0	-
chr4	640787	640852	INE_1|reference|NA|SRR497711_1|temp|nonab|28371	0	-
chr4	640958	641154	INE_1|reference|NA|SRR497711_1|temp|nonab|28372	0	-
chr4	641407	641525	INE_1|reference|NA|SRR497711_1|temp|nonab|28373	0	-
chr4	641864	641983	INE_1|reference|NA|SRR497711_1|temp|nonab|28374	0	+
chr4	642955	643006	INE_1|reference|NA|SRR497711_1|temp|nonab|28375	0	-
chr4	643008	643106	INE_1|reference|NA|SRR497711_1|temp|nonab|28376	0	-
chr4	643126	643188	INE_1|reference|NA|SRR497711_1|temp|nonab|28377	0	-
chr4	643517	643796	mariner2|reference|NA|SRR497711_1|temp|nonab|28378	0	+
chr4	644200	644254	INE_1|reference|NA|SRR497711_1|temp|nonab|28379	0	-
chr4	645194	645317	INE_1|reference|NA|SRR497711_1|temp|nonab|28380	0	-
chr4	645349	645548	INE_1|reference|NA|SRR497711_1|temp|nonab|28381	0	-
chr4	647525	647857	mariner2|reference|NA|SRR497711_1|temp|nonab|28382	0	+
chr4	647907	648281	mariner2|reference|NA|SRR497711_1|temp|nonab|28383	0	+
chr4	648415	648593	INE_1|reference|NA|SRR497711_1|temp|nonab|28384	0	-
chr4	653246	653382	INE_1|reference|NA|SRR497711_1|temp|nonab|28385	0	-
chr4	662316	662424	INE_1|reference|NA|SRR497711_1|temp|nonab|28386	0	-
chr4	662585	662653	INE_1|reference|NA|SRR497711_1|temp|nonab|28387	0	-
chr4	667045	667195	INE_1|reference|NA|SRR497711_1|temp|nonab|28388	0	+
chr4	667815	667932	INE_1|reference|NA|SRR497711_1|temp|nonab|28389	0	+
chr4	667986	668121	INE_1|reference|NA|SRR497711_1|temp|nonab|28390	0	-
chr4	668142	668247	INE_1|reference|NA|SRR497711_1|temp|nonab|28391	0	-
chr4	670373	670500	INE_1|reference|NA|SRR497711_1|temp|nonab|28392	0	+
chr4	671659	675056	Tirant|reference|NA|SRR497711_1|temp|nonab|28393	0	-
chr4	673056	680185	Tirant|reference|NA|SRR497711_1|temp|nonab|28394	0	-
chr4	681314	681389	INE_1|reference|NA|SRR497711_1|temp|nonab|28395	0	+
chr4	681511	681587	INE_1|reference|NA|SRR497711_1|temp|nonab|28396	0	+
chr4	681590	681678	1360|reference|NA|SRR497711_1|temp|nonab|28397	0	+
chr4	681676	681918	1360|reference|NA|SRR497711_1|temp|nonab|28398	0	+
chr4	681922	681992	Tc3|reference|NA|SRR497711_1|temp|nonab|28399	0	+
chr4	682008	682175	1360|reference|NA|SRR497711_1|temp|nonab|28400	0	+
chr4	682171	682684	Tc1|reference|NA|SRR497711_1|temp|nonab|28401	0	-
chr4	682684	683236	R1A1_element|reference|NA|SRR497711_1|temp|nonab|28402	0	-
chr4	683233	683658	Tc1|reference|NA|SRR497711_1|temp|nonab|28403	0	-
chr4	683666	683835	Tc1|reference|NA|SRR497711_1|temp|nonab|28404	0	-
chr4	683838	683872	INE_1|reference|NA|SRR497711_1|temp|nonab|28405	0	+
chr4	684215	684278	INE_1|reference|NA|SRR497711_1|temp|nonab|28406	0	-
chr4	687203	687322	INE_1|reference|NA|SRR497711_1|temp|nonab|28407	0	-
chr4	698802	699064	INE_1|reference|NA|SRR497711_1|temp|nonab|28408	0	-
chr4	700669	700815	INE_1|reference|NA|SRR497711_1|temp|nonab|28409	0	+
chr4	702380	702440	INE_1|reference|NA|SRR497711_1|temp|nonab|28410	0	-
chr4	705994	706100	INE_1|reference|NA|SRR497711_1|temp|nonab|28411	0	+
chr4	706099	706175	INE_1|reference|NA|SRR497711_1|temp|nonab|28412	0	+
chr4	706986	707055	INE_1|reference|NA|SRR497711_1|temp|nonab|28413	0	-
chr4	707106	707315	INE_1|reference|NA|SRR497711_1|temp|nonab|28414	0	-
chr4	709594	709643	INE_1|reference|NA|SRR497711_1|temp|nonab|28415	0	-
chr4	709892	709964	INE_1|reference|NA|SRR497711_1|temp|nonab|28416	0	-
chr4	711350	711456	jockey|reference|NA|SRR497711_1|temp|nonab|28417	0	-
chr4	711577	711945	jockey|reference|NA|SRR497711_1|temp|nonab|28418	0	-
chr4	711942	712236	jockey|reference|NA|SRR497711_1|temp|nonab|28419	0	-
chr4	715016	715080	INE_1|reference|NA|SRR497711_1|temp|nonab|28420	0	-
chr4	716597	716748	INE_1|reference|NA|SRR497711_1|temp|nonab|28421	0	-
chr4	716689	716790	INE_1|reference|NA|SRR497711_1|temp|nonab|28422	0	-
chr4	716718	716973	INE_1|reference|NA|SRR497711_1|temp|nonab|28423	0	-
chr4	723003	723092	INE_1|reference|NA|SRR497711_1|temp|nonab|28424	0	+
chr4	723097	723280	INE_1|reference|NA|SRR497711_1|temp|nonab|28425	0	-
chr4	727837	727905	INE_1|reference|NA|SRR497711_1|temp|nonab|28426	0	-
chr4	729818	730032	INE_1|reference|NA|SRR497711_1|temp|nonab|28427	0	+
chr4	730151	730256	INE_1|reference|NA|SRR497711_1|temp|nonab|28428	0	+
chr4	749228	749476	INE_1|reference|NA|SRR497711_1|temp|nonab|28429	0	+
chr4	749532	749642	INE_1|reference|NA|SRR497711_1|temp|nonab|28430	0	+
chr4	749780	749857	INE_1|reference|NA|SRR497711_1|temp|nonab|28431	0	+
chr4	749855	749935	1360|reference|NA|SRR497711_1|temp|nonab|28432	0	-
chr4	749984	750190	INE_1|reference|NA|SRR497711_1|temp|nonab|28433	0	+
chr4	751515	751635	INE_1|reference|NA|SRR497711_1|temp|nonab|28434	0	+
chr4	757190	757466	INE_1|reference|NA|SRR497711_1|temp|nonab|28435	0	+
chr4	769799	769839	INE_1|reference|NA|SRR497711_1|temp|nonab|28436	0	-
chr4	773207	773343	Tc1|reference|NA|SRR497711_1|temp|nonab|28437	0	+
chr4	773341	773805	Tc1|reference|NA|SRR497711_1|temp|nonab|28438	0	+
chr4	781692	781828	INE_1|reference|NA|SRR497711_1|temp|nonab|28439	0	-
chr4	781839	782116	INE_1|reference|NA|SRR497711_1|temp|nonab|28440	0	-
chr4	782124	782299	1360|reference|NA|SRR497711_1|temp|nonab|28441	0	-
chr4	782403	782543	1360|reference|NA|SRR497711_1|temp|nonab|28442	0	-
chr4	782556	782748	1360|reference|NA|SRR497711_1|temp|nonab|28443	0	-
chr4	784156	784467	Tc1|reference|NA|SRR497711_1|temp|nonab|28444	0	-
chr4	784476	784843	Tc1|reference|NA|SRR497711_1|temp|nonab|28445	0	-
chr4	784845	784909	Tc1|reference|NA|SRR497711_1|temp|nonab|28446	0	-
chr4	784910	785466	Tc1|reference|NA|SRR497711_1|temp|nonab|28447	0	-
chr4	785687	786149	FB|reference|NA|SRR497711_1|temp|nonab|28448	0	-
chr4	788926	788964	1360|reference|NA|SRR497711_1|temp|nonab|28449	0	-
chr4	788964	791779	1360|reference|NA|SRR497711_1|temp|nonab|28450	0	-
chr4	796754	796792	1360|reference|NA|SRR497711_1|temp|nonab|28451	0	-
chr4	796996	797100	INE_1|reference|NA|SRR497711_1|temp|nonab|28452	0	-
chr4	797089	797272	INE_1|reference|NA|SRR497711_1|temp|nonab|28453	0	-
chr4	797180	797386	INE_1|reference|NA|SRR497711_1|temp|nonab|28454	0	-
chr4	798183	798296	INE_1|reference|NA|SRR497711_1|temp|nonab|28455	0	+
chr4	798629	798683	1360|reference|NA|SRR497711_1|temp|nonab|28456	0	-
chr4	799825	799921	Rt1c|reference|NA|SRR497711_1|temp|nonab|28457	0	+
chr4	803499	803675	INE_1|reference|NA|SRR497711_1|temp|nonab|28458	0	+
chr4	803696	805316	Tc1_2|reference|NA|SRR497711_1|temp|nonab|28459	0	+
chr4	809216	809377	INE_1|reference|NA|SRR497711_1|temp|nonab|28460	0	-
chr4	811031	811165	INE_1|reference|NA|SRR497711_1|temp|nonab|28461	0	-
chr4	811114	811220	INE_1|reference|NA|SRR497711_1|temp|nonab|28462	0	-
chr4	811144	811343	INE_1|reference|NA|SRR497711_1|temp|nonab|28463	0	-
chr4	815020	815147	INE_1|reference|NA|SRR497711_1|temp|nonab|28464	0	+
chr4	815167	815266	INE_1|reference|NA|SRR497711_1|temp|nonab|28465	0	+
chr4	816339	816488	INE_1|reference|NA|SRR497711_1|temp|nonab|28466	0	+
chr4	816489	816906	INE_1|reference|NA|SRR497711_1|temp|nonab|28467	0	+
chr4	816912	816985	INE_1|reference|NA|SRR497711_1|temp|nonab|28468	0	+
chr4	820013	820122	INE_1|reference|NA|SRR497711_1|temp|nonab|28469	0	-
chr4	820105	820196	INE_1|reference|NA|SRR497711_1|temp|nonab|28470	0	-
chr4	820117	820305	INE_1|reference|NA|SRR497711_1|temp|nonab|28471	0	-
chr4	820215	820416	INE_1|reference|NA|SRR497711_1|temp|nonab|28472	0	-
chr4	821631	821799	INE_1|reference|NA|SRR497711_1|temp|nonab|28473	0	+
chr4	821688	821875	INE_1|reference|NA|SRR497711_1|temp|nonab|28474	0	+
chr4	821928	822119	INE_1|reference|NA|SRR497711_1|temp|nonab|28475	0	-
chr4	822707	822842	INE_1|reference|NA|SRR497711_1|temp|nonab|28476	0	-
chr4	822979	823177	INE_1|reference|NA|SRR497711_1|temp|nonab|28477	0	-
chr4	823382	823439	INE_1|reference|NA|SRR497711_1|temp|nonab|28478	0	+
chr4	826011	826110	INE_1|reference|NA|SRR497711_1|temp|nonab|28479	0	+
chr4	829051	829110	INE_1|reference|NA|SRR497711_1|temp|nonab|28480	0	+
chr4	836191	836237	INE_1|reference|NA|SRR497711_1|temp|nonab|28481	0	+
chr4	836301	836382	INE_1|reference|NA|SRR497711_1|temp|nonab|28482	0	+
chr4	836526	836628	INE_1|reference|NA|SRR497711_1|temp|nonab|28483	0	+
chr4	836676	836783	INE_1|reference|NA|SRR497711_1|temp|nonab|28484	0	+
chr4	839201	839361	INE_1|reference|NA|SRR497711_1|temp|nonab|28485	0	-
chr4	839460	839551	INE_1|reference|NA|SRR497711_1|temp|nonab|28486	0	-
chr4	839625	839915	INE_1|reference|NA|SRR497711_1|temp|nonab|28487	0	-
chr4	841821	842695	HB|reference|NA|SRR497711_1|temp|nonab|28488	0	-
chr4	842693	842968	INE_1|reference|NA|SRR497711_1|temp|nonab|28489	0	+
chr4	843782	843858	INE_1|reference|NA|SRR497711_1|temp|nonab|28490	0	+
chr4	845261	845612	INE_1|reference|NA|SRR497711_1|temp|nonab|28491	0	+
chr4	846659	846698	INE_1|reference|NA|SRR497711_1|temp|nonab|28492	0	-
chr4	846862	846948	INE_1|reference|NA|SRR497711_1|temp|nonab|28493	0	-
chr4	847606	847682	INE_1|reference|NA|SRR497711_1|temp|nonab|28494	0	+
chr4	847675	848660	HB|reference|NA|SRR497711_1|temp|nonab|28495	0	+
chr4	848661	849074	HB|reference|NA|SRR497711_1|temp|nonab|28496	0	+
chr4	849584	849682	INE_1|reference|NA|SRR497711_1|temp|nonab|28497	0	-
chr4	850529	850567	mdg3|non-reference|0.1667|SRR497711_1|temp|rp|28498	0	+
chr4	854184	854279	1360|reference|NA|SRR497711_1|temp|nonab|28499	0	-
chr4	856260	856390	INE_1|reference|NA|SRR497711_1|temp|nonab|28500	0	+
chr4	856449	856552	INE_1|reference|NA|SRR497711_1|temp|nonab|28501	0	+
chr4	857227	857390	INE_1|reference|NA|SRR497711_1|temp|nonab|28502	0	-
chr4	857387	857743	Cr1a|reference|NA|SRR497711_1|temp|nonab|28503	0	+
chr4	857743	858342	1360|reference|NA|SRR497711_1|temp|nonab|28504	0	+
chr4	858452	858519	1360|reference|NA|SRR497711_1|temp|nonab|28505	0	+
chr4	858496	858854	1360|reference|NA|SRR497711_1|temp|nonab|28506	0	+
chr4	858854	860107	Cr1a|reference|NA|SRR497711_1|temp|nonab|28507	0	+
chr4	860108	860249	INE_1|reference|NA|SRR497711_1|temp|nonab|28508	0	-
chr4	867211	867262	INE_1|reference|NA|SRR497711_1|temp|nonab|28509	0	+
chr4	870071	870204	INE_1|reference|NA|SRR497711_1|temp|nonab|28510	0	-
chr4	870260	870392	INE_1|reference|NA|SRR497711_1|temp|nonab|28511	0	-
chr4	872277	872360	INE_1|reference|NA|SRR497711_1|temp|nonab|28512	0	-
chr4	875878	875957	INE_1|reference|NA|SRR497711_1|temp|nonab|28513	0	+
chr4	877379	877676	Cr1a|reference|NA|SRR497711_1|temp|nonab|28514	0	+
chr4	885009	885104	INE_1|reference|NA|SRR497711_1|temp|nonab|28515	0	-
chr4	886193	886343	INE_1|reference|NA|SRR497711_1|temp|nonab|28516	0	-
chr4	886363	886527	INE_1|reference|NA|SRR497711_1|temp|nonab|28517	0	-
chr4	886619	886671	INE_1|reference|NA|SRR497711_1|temp|nonab|28518	0	-
chr4	894623	895687	Bari2|reference|NA|SRR497711_1|temp|nonab|28519	0	-
chr4	895567	895820	Bari1|reference|NA|SRR497711_1|temp|nonab|28520	0	+
chr4	896115	896196	INE_1|reference|NA|SRR497711_1|temp|nonab|28521	0	-
chr4	897452	897508	INE_1|reference|NA|SRR497711_1|temp|nonab|28522	0	+
chr4	897628	897856	INE_1|reference|NA|SRR497711_1|temp|nonab|28523	0	-
chr4	906134	906400	transib3|reference|NA|SRR497711_1|temp|nonab|28524	0	-
chr4	906402	907100	transib3|reference|NA|SRR497711_1|temp|nonab|28525	0	-
chr4	907802	907886	diver2|reference|NA|SRR497711_1|temp|nonab|28526	0	+
chr4	907916	908482	1360|reference|NA|SRR497711_1|temp|nonab|28527	0	+
chr4	908592	908659	1360|reference|NA|SRR497711_1|temp|nonab|28528	0	+
chr4	908636	908992	1360|reference|NA|SRR497711_1|temp|nonab|28529	0	+
chr4	909275	909422	INE_1|reference|NA|SRR497711_1|temp|nonab|28530	0	-
chr4	909968	910390	invader1|reference|NA|SRR497711_1|temp|nonab|28531	0	-
chr4	910398	913480	invader4|reference|NA|SRR497711_1|temp|nonab|28532	0	-
chr4	914538	914823	INE_1|reference|NA|SRR497711_1|temp|nonab|28533	0	-
chr4	916444	916597	INE_1|reference|NA|SRR497711_1|temp|nonab|28534	0	+
chr4	916645	916780	INE_1|reference|NA|SRR497711_1|temp|nonab|28535	0	-
chr4	921370	921435	INE_1|reference|NA|SRR497711_1|temp|nonab|28536	0	-
chr4	921489	921612	INE_1|reference|NA|SRR497711_1|temp|nonab|28537	0	-
chr4	921535	921628	INE_1|reference|NA|SRR497711_1|temp|nonab|28538	0	-
chr4	921697	921826	INE_1|reference|NA|SRR497711_1|temp|nonab|28539	0	-
chr4	921824	921870	INE_1|reference|NA|SRR497711_1|temp|nonab|28540	0	-
chr4	924009	924079	HB|reference|NA|SRR497711_1|temp|nonab|28541	0	-
chr4	924096	924175	HB|reference|NA|SRR497711_1|temp|nonab|28542	0	-
chr4	924173	924378	HB|reference|NA|SRR497711_1|temp|nonab|28543	0	-
chr4	926811	926982	INE_1|reference|NA|SRR497711_1|temp|nonab|28544	0	+
chr4	928850	928918	INE_1|reference|NA|SRR497711_1|temp|nonab|28545	0	-
chr4	931276	931747	Cr1a|reference|NA|SRR497711_1|temp|nonab|28546	0	-
chr4	931747	932150	1360|reference|NA|SRR497711_1|temp|nonab|28547	0	-
chr4	932257	932849	1360|reference|NA|SRR497711_1|temp|nonab|28548	0	-
chr4	932847	933616	Cr1a|reference|NA|SRR497711_1|temp|nonab|28549	0	-
chr4	933616	934526	Cr1a|reference|NA|SRR497711_1|temp|nonab|28550	0	-
chr4	934588	935100	1360|reference|NA|SRR497711_1|temp|nonab|28551	0	+
chr4	935270	935627	1360|reference|NA|SRR497711_1|temp|nonab|28552	0	+
chr4	937639	937827	INE_1|reference|NA|SRR497711_1|temp|nonab|28553	0	+
chr4	937946	938062	INE_1|reference|NA|SRR497711_1|temp|nonab|28554	0	+
chr4	938146	938268	INE_1|reference|NA|SRR497711_1|temp|nonab|28555	0	+
chr4	939332	939584	INE_1|reference|NA|SRR497711_1|temp|nonab|28556	0	-
chr4	939640	939767	INE_1|reference|NA|SRR497711_1|temp|nonab|28557	0	+
chr4	939875	939989	INE_1|reference|NA|SRR497711_1|temp|nonab|28558	0	+
chr4	939931	940079	INE_1|reference|NA|SRR497711_1|temp|nonab|28559	0	+
chr4	941203	941545	INE_1|reference|NA|SRR497711_1|temp|nonab|28560	0	-
chr4	942095	942253	Rt1c|reference|NA|SRR497711_1|temp|nonab|28561	0	-
chr4	944843	944941	INE_1|reference|NA|SRR497711_1|temp|nonab|28562	0	-
chr4	944940	945120	INE_1|reference|NA|SRR497711_1|temp|nonab|28563	0	-
chr4	945125	945255	INE_1|reference|NA|SRR497711_1|temp|nonab|28564	0	-
chr4	947633	947690	INE_1|reference|NA|SRR497711_1|temp|nonab|28565	0	+
chr4	949779	949875	INE_1|reference|NA|SRR497711_1|temp|nonab|28566	0	-
chr4	949963	950087	INE_1|reference|NA|SRR497711_1|temp|nonab|28567	0	-
chr4	950009	950365	INE_1|reference|NA|SRR497711_1|temp|nonab|28568	0	-
chr4	950358	950476	Tc1|reference|NA|SRR497711_1|temp|nonab|28569	0	-
chr4	950481	950882	Tc1|reference|NA|SRR497711_1|temp|nonab|28570	0	-
chr4	950879	951021	Tc1|reference|NA|SRR497711_1|temp|nonab|28571	0	-
chr4	951013	951197	Tc1|reference|NA|SRR497711_1|temp|nonab|28572	0	-
chr4	952875	953086	INE_1|reference|NA|SRR497711_1|temp|nonab|28573	0	+
chr4	953150	953198	1360|reference|NA|SRR497711_1|temp|nonab|28574	0	-
chr4	953198	953247	1360|reference|NA|SRR497711_1|temp|nonab|28575	0	+
chr4	955138	955241	INE_1|reference|NA|SRR497711_1|temp|nonab|28576	0	-
chr4	955248	955692	1360|reference|NA|SRR497711_1|temp|nonab|28577	0	+
chr4	955797	956200	1360|reference|NA|SRR497711_1|temp|nonab|28578	0	+
chr4	956207	956342	INE_1|reference|NA|SRR497711_1|temp|nonab|28579	0	-
chr4	960195	960679	1360|reference|NA|SRR497711_1|temp|nonab|28580	0	+
chr4	960987	961278	1360|reference|NA|SRR497711_1|temp|nonab|28581	0	+
chr4	961278	961328	1360|reference|NA|SRR497711_1|temp|nonab|28582	0	+
chr4	961440	961528	INE_1|reference|NA|SRR497711_1|temp|nonab|28583	0	+
chr4	963063	963300	INE_1|reference|NA|SRR497711_1|temp|nonab|28584	0	+
chr4	963303	963423	INE_1|reference|NA|SRR497711_1|temp|nonab|28585	0	+
chr4	965720	965811	INE_1|reference|NA|SRR497711_1|temp|nonab|28586	0	+
chr4	966373	966425	INE_1|reference|NA|SRR497711_1|temp|nonab|28587	0	+
chr4	966520	966635	INE_1|reference|NA|SRR497711_1|temp|nonab|28588	0	+
chr4	966584	966718	INE_1|reference|NA|SRR497711_1|temp|nonab|28589	0	+
chr4	967174	967422	INE_1|reference|NA|SRR497711_1|temp|nonab|28590	0	+
chr4	968777	970213	Tc1_2|reference|NA|SRR497711_1|temp|nonab|28591	0	+
chr4	970292	970417	297|reference|NA|SRR497711_1|temp|nonab|28592	0	+
chr4	971089	971131	INE_1|reference|NA|SRR497711_1|temp|nonab|28593	0	+
chr4	971212	971472	INE_1|reference|NA|SRR497711_1|temp|nonab|28594	0	-
chr4	971481	971521	INE_1|reference|NA|SRR497711_1|temp|nonab|28595	0	-
chr4	972609	972683	INE_1|reference|NA|SRR497711_1|temp|nonab|28596	0	-
chr4	972662	972906	INE_1|reference|NA|SRR497711_1|temp|nonab|28597	0	-
chr4	974002	974054	INE_1|reference|NA|SRR497711_1|temp|nonab|28598	0	-
chr4	974091	974320	INE_1|reference|NA|SRR497711_1|temp|nonab|28599	0	-
chr4	976585	976791	S_element|reference|NA|SRR497711_1|temp|nonab|28600	0	+
chr4	977341	977618	INE_1|reference|NA|SRR497711_1|temp|nonab|28601	0	-
chr4	979181	979761	INE_1|reference|NA|SRR497711_1|temp|nonab|28602	0	+
chr4	980271	980605	INE_1|reference|NA|SRR497711_1|temp|nonab|28603	0	+
chr4	980586	980729	INE_1|reference|NA|SRR497711_1|temp|nonab|28604	0	+
chr4	981999	982078	INE_1|reference|NA|SRR497711_1|temp|nonab|28605	0	-
chr4	982154	982388	INE_1|reference|NA|SRR497711_1|temp|nonab|28606	0	-
chr4	984136	984372	INE_1|reference|NA|SRR497711_1|temp|nonab|28607	0	+
chr4	984555	984627	INE_1|reference|NA|SRR497711_1|temp|nonab|28608	0	+
chr4	987444	987529	INE_1|reference|NA|SRR497711_1|temp|nonab|28609	0	+
chr4	987942	988230	INE_1|reference|NA|SRR497711_1|temp|nonab|28610	0	-
chr4	990706	990775	INE_1|reference|NA|SRR497711_1|temp|nonab|28611	0	+
chr4	990776	990866	INE_1|reference|NA|SRR497711_1|temp|nonab|28612	0	+
chr4	991005	991084	INE_1|reference|NA|SRR497711_1|temp|nonab|28613	0	+
chr4	992774	992839	INE_1|reference|NA|SRR497711_1|temp|nonab|28614	0	+
chr4	994062	994118	INE_1|reference|NA|SRR497711_1|temp|nonab|28615	0	-
chr4	994289	994376	INE_1|reference|NA|SRR497711_1|temp|nonab|28616	0	+
chr4	994846	994946	INE_1|reference|NA|SRR497711_1|temp|nonab|28617	0	+
chr4	995441	995666	INE_1|reference|NA|SRR497711_1|temp|nonab|28618	0	+
chr4	995977	996018	INE_1|reference|NA|SRR497711_1|temp|nonab|28619	0	-
chr4	999148	999424	INE_1|reference|NA|SRR497711_1|temp|nonab|28620	0	+
chr4	999340	999453	INE_1|reference|NA|SRR497711_1|temp|nonab|28621	0	+
chr4	999407	999513	INE_1|reference|NA|SRR497711_1|temp|nonab|28622	0	+
chr4	999516	999641	INE_1|reference|NA|SRR497711_1|temp|nonab|28623	0	+
chr4	999637	1000426	R1A1_element|reference|NA|SRR497711_1|temp|nonab|28624	0	+
chr4	1000425	1000810	R1A1_element|reference|NA|SRR497711_1|temp|nonab|28625	0	+
chr4	1000807	1000846	R1A1_element|reference|NA|SRR497711_1|temp|nonab|28626	0	+
chr4	1000847	1001002	INE_1|reference|NA|SRR497711_1|temp|nonab|28627	0	+
chr4	1001002	1001220	INE_1|reference|NA|SRR497711_1|temp|nonab|28628	0	+
chr4	1001128	1001341	INE_1|reference|NA|SRR497711_1|temp|nonab|28629	0	+
chr4	1001303	1001428	INE_1|reference|NA|SRR497711_1|temp|nonab|28630	0	+
chr4	1001760	1001838	INE_1|reference|NA|SRR497711_1|temp|nonab|28631	0	+
chr4	1001931	1001995	INE_1|reference|NA|SRR497711_1|temp|nonab|28632	0	-
chr4	1002982	1003113	INE_1|reference|NA|SRR497711_1|temp|nonab|28633	0	-
chr4	1003219	1003514	INE_1|reference|NA|SRR497711_1|temp|nonab|28634	0	-
chr4	1003664	1003870	INE_1|reference|NA|SRR497711_1|temp|nonab|28635	0	-
chr4	1004707	1004936	INE_1|reference|NA|SRR497711_1|temp|nonab|28636	0	-
chr4	1004974	1005113	INE_1|reference|NA|SRR497711_1|temp|nonab|28637	0	-
chr4	1005096	1005329	INE_1|reference|NA|SRR497711_1|temp|nonab|28638	0	-
chr4	1005328	1005384	INE_1|reference|NA|SRR497711_1|temp|nonab|28639	0	-
chr4	1007780	1007843	INE_1|reference|NA|SRR497711_1|temp|nonab|28640	0	-
chr4	1007861	1007980	INE_1|reference|NA|SRR497711_1|temp|nonab|28641	0	-
chr4	1010987	1011116	INE_1|reference|NA|SRR497711_1|temp|nonab|28642	0	-
chr4	1011196	1011506	INE_1|reference|NA|SRR497711_1|temp|nonab|28643	0	-
chr4	1013903	1013961	HB|reference|NA|SRR497711_1|temp|nonab|28644	0	-
chr4	1013960	1014087	HB|reference|NA|SRR497711_1|temp|nonab|28645	0	-
chr4	1020295	1020386	INE_1|reference|NA|SRR497711_1|temp|nonab|28646	0	-
chr4	1020407	1020457	INE_1|reference|NA|SRR497711_1|temp|nonab|28647	0	-
chr4	1020520	1020618	INE_1|reference|NA|SRR497711_1|temp|nonab|28648	0	-
chr4	1020699	1020790	INE_1|reference|NA|SRR497711_1|temp|nonab|28649	0	-
chr4	1020811	1020861	INE_1|reference|NA|SRR497711_1|temp|nonab|28650	0	-
chr4	1020924	1021022	INE_1|reference|NA|SRR497711_1|temp|nonab|28651	0	-
chr4	1021155	1021333	INE_1|reference|NA|SRR497711_1|temp|nonab|28652	0	-
chr4	1023768	1023878	INE_1|reference|NA|SRR497711_1|temp|nonab|28653	0	+
chr4	1023879	1024763	HB|reference|NA|SRR497711_1|temp|nonab|28654	0	+
chr4	1024766	1024948	INE_1|reference|NA|SRR497711_1|temp|nonab|28655	0	+
chr4	1024893	1025027	INE_1|reference|NA|SRR497711_1|temp|nonab|28656	0	+
chr4	1025263	1025879	Tc1|reference|NA|SRR497711_1|temp|nonab|28657	0	+
chr4	1031277	1031470	INE_1|reference|NA|SRR497711_1|temp|nonab|28658	0	+
chr4	1038709	1038856	INE_1|reference|NA|SRR497711_1|temp|nonab|28659	0	+
chr4	1038987	1038993	blood|non-reference|1.0000|SRR497711_1|temp|rp|28660	0	+
chr4	1039341	1039583	INE_1|reference|NA|SRR497711_1|temp|nonab|28661	0	+
chr4	1039615	1039731	INE_1|reference|NA|SRR497711_1|temp|nonab|28662	0	+
chr4	1039667	1039810	INE_1|reference|NA|SRR497711_1|temp|nonab|28663	0	+
chr4	1040812	1041046	pogo|reference|NA|SRR497711_1|temp|nonab|28664	0	-
chr4	1041289	1041512	INE_1|reference|NA|SRR497711_1|temp|nonab|28665	0	+
chr4	1041454	1041596	INE_1|reference|NA|SRR497711_1|temp|nonab|28666	0	+
chr4	1042173	1042279	INE_1|reference|NA|SRR497711_1|temp|nonab|28667	0	-
chr4	1042295	1042463	INE_1|reference|NA|SRR497711_1|temp|nonab|28668	0	-
chr4	1042402	1042714	INE_1|reference|NA|SRR497711_1|temp|nonab|28669	0	-
chr4	1042778	1042923	INE_1|reference|NA|SRR497711_1|temp|nonab|28670	0	-
chr4	1042921	1042985	INE_1|reference|NA|SRR497711_1|temp|nonab|28671	0	-
chr4	1044063	1044165	INE_1|reference|NA|SRR497711_1|temp|nonab|28672	0	-
chr4	1044161	1044309	INE_1|reference|NA|SRR497711_1|temp|nonab|28673	0	-
chr4	1045415	1045949	Tc1|reference|NA|SRR497711_1|temp|nonab|28674	0	+
chr4	1045946	1046621	Tc1|reference|NA|SRR497711_1|temp|nonab|28675	0	+
chr4	1046623	1046703	Tc1|reference|NA|SRR497711_1|temp|nonab|28676	0	+
chr4	1046699	1046764	INE_1|reference|NA|SRR497711_1|temp|nonab|28677	0	+
chr4	1046765	1047067	INE_1|reference|NA|SRR497711_1|temp|nonab|28678	0	-
chr4	1047126	1047199	INE_1|reference|NA|SRR497711_1|temp|nonab|28679	0	+
chr4	1049728	1049833	INE_1|reference|NA|SRR497711_1|temp|nonab|28680	0	-
chr4	1049906	1050149	INE_1|reference|NA|SRR497711_1|temp|nonab|28681	0	-
chr4	1051612	1051722	INE_1|reference|NA|SRR497711_1|temp|nonab|28682	0	-
chr4	1051792	1051956	INE_1|reference|NA|SRR497711_1|temp|nonab|28683	0	-
chr4	1054204	1054307	INE_1|reference|NA|SRR497711_1|temp|nonab|28684	0	+
chr4	1054572	1054771	S_element|reference|NA|SRR497711_1|temp|nonab|28685	0	-
chr4	1061501	1061758	INE_1|reference|NA|SRR497711_1|temp|nonab|28686	0	+
chr4	1061859	1061989	INE_1|reference|NA|SRR497711_1|temp|nonab|28687	0	+
chr4	1063603	1063824	S_element|reference|NA|SRR497711_1|temp|nonab|28688	0	-
chr4	1064177	1064271	INE_1|reference|NA|SRR497711_1|temp|nonab|28689	0	+
chr4	1076317	1076507	HB|reference|NA|SRR497711_1|temp|nonab|28690	0	-
chr4	1076507	1076655	HB|reference|NA|SRR497711_1|temp|nonab|28691	0	-
chr4	1076669	1076831	HB|reference|NA|SRR497711_1|temp|nonab|28692	0	-
chr4	1076829	1076993	HB|reference|NA|SRR497711_1|temp|nonab|28693	0	-
chr4	1079448	1079871	INE_1|reference|NA|SRR497711_1|temp|nonab|28694	0	+
chr4	1080034	1080128	INE_1|reference|NA|SRR497711_1|temp|nonab|28695	0	+
chr4	1080156	1080189	INE_1|reference|NA|SRR497711_1|temp|nonab|28696	0	+
chr4	1083545	1083980	mariner2|reference|NA|SRR497711_1|temp|nonab|28697	0	+
chr4	1085175	1085252	INE_1|reference|NA|SRR497711_1|temp|nonab|28698	0	-
chr4	1085297	1085549	INE_1|reference|NA|SRR497711_1|temp|nonab|28699	0	-
chr4	1085555	1085750	INE_1|reference|NA|SRR497711_1|temp|nonab|28700	0	-
chr4	1085795	1085895	INE_1|reference|NA|SRR497711_1|temp|nonab|28701	0	-
chr4	1087299	1087410	INE_1|reference|NA|SRR497711_1|temp|nonab|28702	0	+
chr4	1089666	1090097	INE_1|reference|NA|SRR497711_1|temp|nonab|28703	0	+
chr4	1089988	1090186	INE_1|reference|NA|SRR497711_1|temp|nonab|28704	0	+
chr4	1090215	1090282	INE_1|reference|NA|SRR497711_1|temp|nonab|28705	0	+
chr4	1090458	1090518	INE_1|reference|NA|SRR497711_1|temp|nonab|28706	0	+
chr4	1090804	1091051	INE_1|reference|NA|SRR497711_1|temp|nonab|28707	0	-
chr4	1090971	1091249	INE_1|reference|NA|SRR497711_1|temp|nonab|28708	0	-
chr4	1091314	1091458	INE_1|reference|NA|SRR497711_1|temp|nonab|28709	0	+
chr4	1091504	1091562	INE_1|reference|NA|SRR497711_1|temp|nonab|28710	0	+
chr4	1092006	1092043	INE_1|reference|NA|SRR497711_1|temp|nonab|28711	0	+
chr4	1093618	1093717	INE_1|reference|NA|SRR497711_1|temp|nonab|28712	0	+
chr4	1093720	1093850	INE_1|reference|NA|SRR497711_1|temp|nonab|28713	0	+
chr4	1094724	1094878	INE_1|reference|NA|SRR497711_1|temp|nonab|28714	0	+
chr4	1094942	1095240	INE_1|reference|NA|SRR497711_1|temp|nonab|28715	0	+
chr4	1095392	1095491	INE_1|reference|NA|SRR497711_1|temp|nonab|28716	0	+
chr4	1097081	1097134	1360|reference|NA|SRR497711_1|temp|nonab|28717	0	-
chr4	1099884	1100012	INE_1|reference|NA|SRR497711_1|temp|nonab|28718	0	-
chr4	1100120	1100260	INE_1|reference|NA|SRR497711_1|temp|nonab|28719	0	-
chr4	1100540	1100615	INE_1|reference|NA|SRR497711_1|temp|nonab|28720	0	+
chr4	1101454	1101514	INE_1|reference|NA|SRR497711_1|temp|nonab|28721	0	-
chr4	1102648	1102748	INE_1|reference|NA|SRR497711_1|temp|nonab|28722	0	-
chr4	1102747	1102871	INE_1|reference|NA|SRR497711_1|temp|nonab|28723	0	-
chr4	1103191	1103259	INE_1|reference|NA|SRR497711_1|temp|nonab|28724	0	-
chr4	1103394	1103478	INE_1|reference|NA|SRR497711_1|temp|nonab|28725	0	+
chr4	1109743	1109772	INE_1|reference|NA|SRR497711_1|temp|nonab|28726	0	-
chr4	1114445	1114551	INE_1|reference|NA|SRR497711_1|temp|nonab|28727	0	-
chr4	1114474	1114892	INE_1|reference|NA|SRR497711_1|temp|nonab|28728	0	-
chr4	1119279	1119467	INE_1|reference|NA|SRR497711_1|temp|nonab|28729	0	+
chr4	1120870	1120997	INE_1|reference|NA|SRR497711_1|temp|nonab|28730	0	-
chr4	1120944	1121054	INE_1|reference|NA|SRR497711_1|temp|nonab|28731	0	-
chr4	1120973	1121376	INE_1|reference|NA|SRR497711_1|temp|nonab|28732	0	-
chr4	1125372	1125539	INE_1|reference|NA|SRR497711_1|temp|nonab|28733	0	+
chr4	1125809	1126157	INE_1|reference|NA|SRR497711_1|temp|nonab|28734	0	-
chr4	1126317	1126370	INE_1|reference|NA|SRR497711_1|temp|nonab|28735	0	-
chr4	1127677	1127963	INE_1|reference|NA|SRR497711_1|temp|nonab|28736	0	+
chr4	1127951	1128078	INE_1|reference|NA|SRR497711_1|temp|nonab|28737	0	+
chr4	1128947	1129092	INE_1|reference|NA|SRR497711_1|temp|nonab|28738	0	-
chr4	1129140	1129364	INE_1|reference|NA|SRR497711_1|temp|nonab|28739	0	-
chr4	1130642	1130762	INE_1|reference|NA|SRR497711_1|temp|nonab|28740	0	+
chr4	1130764	1130845	INE_1|reference|NA|SRR497711_1|temp|nonab|28741	0	+
chr4	1133223	1133378	INE_1|reference|NA|SRR497711_1|temp|nonab|28742	0	-
chr4	1133597	1133706	INE_1|reference|NA|SRR497711_1|temp|nonab|28743	0	-
chr4	1134705	1134825	INE_1|reference|NA|SRR497711_1|temp|nonab|28744	0	-
chr4	1134823	1134977	INE_1|reference|NA|SRR497711_1|temp|nonab|28745	0	-
chr4	1136022	1136077	INE_1|reference|NA|SRR497711_1|temp|nonab|28746	0	+
chr4	1137259	1137408	INE_1|reference|NA|SRR497711_1|temp|nonab|28747	0	-
chr4	1137419	1137520	INE_1|reference|NA|SRR497711_1|temp|nonab|28748	0	-
chr4	1142911	1143006	Fw3|reference|NA|SRR497711_1|temp|nonab|28749	0	+
chr4	1143008	1143250	Fw3|reference|NA|SRR497711_1|temp|nonab|28750	0	+
chr4	1148086	1148219	INE_1|reference|NA|SRR497711_1|temp|nonab|28751	0	-
chr4	1148253	1148327	INE_1|reference|NA|SRR497711_1|temp|nonab|28752	0	-
chr4	1148317	1148448	INE_1|reference|NA|SRR497711_1|temp|nonab|28753	0	-
chr4	1148452	1148605	INE_1|reference|NA|SRR497711_1|temp|nonab|28754	0	+
chr4	1149539	1149875	gypsy2|reference|NA|SRR497711_1|temp|nonab|28755	0	+
chr4	1149998	1150036	INE_1|reference|NA|SRR497711_1|temp|nonab|28756	0	-
chr4	1150424	1150455	Cr1a|reference|NA|SRR497711_1|temp|nonab|28757	0	-
chr4	1150453	1150659	Cr1a|reference|NA|SRR497711_1|temp|nonab|28758	0	-
chr4	1150668	1150719	Cr1a|reference|NA|SRR497711_1|temp|nonab|28759	0	-
chr4	1150769	1150890	Cr1a|reference|NA|SRR497711_1|temp|nonab|28760	0	-
chr4	1153147	1155177	Doc3_element|reference|NA|SRR497711_1|temp|nonab|28761	0	-
chr4	1155175	1155739	Doc3_element|reference|NA|SRR497711_1|temp|nonab|28762	0	-
chr4	1156957	1157110	gypsy7|reference|NA|SRR497711_1|temp|nonab|28763	0	-
chr4	1157042	1157125	Burdock|reference|NA|SRR497711_1|temp|nonab|28764	0	-
chr4	1157709	1158711	gypsy7|reference|NA|SRR497711_1|temp|nonab|28765	0	-
chr4	1158711	1160279	Burdock|reference|NA|SRR497711_1|temp|nonab|28766	0	-
chr4	1160294	1160799	gypsy7|reference|NA|SRR497711_1|temp|nonab|28767	0	-
chr4	1160656	1160816	Burdock|reference|NA|SRR497711_1|temp|nonab|28768	0	-
chr4	1160841	1161777	gypsy7|reference|NA|SRR497711_1|temp|nonab|28769	0	-
chr4	1162183	1162904	Tc1|reference|NA|SRR497711_1|temp|nonab|28770	0	-
chr4	1162815	1162819	F_element|non-reference|0.4848|SRR497711_1|temp|rp|28771	0	-
chr4	1162884	1163613	Tc1|reference|NA|SRR497711_1|temp|nonab|28772	0	-
chr4	1164446	1164629	Tc1|reference|NA|SRR497711_1|temp|nonab|28773	0	-
chr4	1166989	1167087	INE_1|reference|NA|SRR497711_1|temp|nonab|28774	0	+
chr4	1167771	1168341	1360|reference|NA|SRR497711_1|temp|nonab|28775	0	+
chr4	1168489	1168903	1360|reference|NA|SRR497711_1|temp|nonab|28776	0	+
chr4	1169376	1169413	Tc3|reference|NA|SRR497711_1|temp|nonab|28777	0	+
chr4	1169426	1169523	Tc3|reference|NA|SRR497711_1|temp|nonab|28778	0	+
chr4	1169553	1169617	INE_1|reference|NA|SRR497711_1|temp|nonab|28779	0	-
chr4	1169644	1169745	INE_1|reference|NA|SRR497711_1|temp|nonab|28780	0	-
chr4	1169785	1170187	Tc3|reference|NA|SRR497711_1|temp|nonab|28781	0	+
chr4	1171109	1171544	Cr1a|reference|NA|SRR497711_1|temp|nonab|28782	0	-
chr4	1171537	1171849	Cr1a|reference|NA|SRR497711_1|temp|nonab|28783	0	-
chr4	1173400	1173488	INE_1|reference|NA|SRR497711_1|temp|nonab|28784	0	-
chr4	1175385	1175425	Cr1a|reference|NA|SRR497711_1|temp|nonab|28785	0	+
chr4	1175422	1176011	jockey2|reference|NA|SRR497711_1|temp|nonab|28786	0	-
chr4	1176010	1176364	jockey2|reference|NA|SRR497711_1|temp|nonab|28787	0	-
chr4	1176356	1176582	jockey2|reference|NA|SRR497711_1|temp|nonab|28788	0	-
chr4	1176418	1176620	jockey|reference|NA|SRR497711_1|temp|nonab|28789	0	-
chr4	1176572	1176991	1360|reference|NA|SRR497711_1|temp|nonab|28790	0	-
chr4	1176978	1177584	1360|reference|NA|SRR497711_1|temp|nonab|28791	0	-
chr4	1177590	1178849	jockey2|reference|NA|SRR497711_1|temp|nonab|28792	0	-
chr4	1178868	1179282	Cr1a|reference|NA|SRR497711_1|temp|nonab|28793	0	+
chr4	1179284	1179402	HB|reference|NA|SRR497711_1|temp|nonab|28794	0	-
chr4	1179698	1179754	INE_1|reference|NA|SRR497711_1|temp|nonab|28795	0	-
chr4	1179800	1179941	INE_1|reference|NA|SRR497711_1|temp|nonab|28796	0	-
chr4	1180689	1180890	INE_1|reference|NA|SRR497711_1|temp|nonab|28797	0	-
chr4	1182900	1182985	1360|reference|NA|SRR497711_1|temp|nonab|28798	0	+
chr4	1183283	1183410	297|reference|NA|SRR497711_1|temp|nonab|28799	0	-
chr4	1183715	1184244	Cr1a|reference|NA|SRR497711_1|temp|nonab|28800	0	+
chr4	1184241	1184552	Cr1a|reference|NA|SRR497711_1|temp|nonab|28801	0	+
chr4	1184915	1185019	INE_1|reference|NA|SRR497711_1|temp|nonab|28802	0	-
chr4	1185028	1185086	INE_1|reference|NA|SRR497711_1|temp|nonab|28803	0	-
chr4	1185165	1185291	INE_1|reference|NA|SRR497711_1|temp|nonab|28804	0	-
chr4	1186858	1187069	INE_1|reference|NA|SRR497711_1|temp|nonab|28805	0	+
chr4	1190792	1191231	INE_1|reference|NA|SRR497711_1|temp|nonab|28806	0	+
chr4	1191131	1191283	INE_1|reference|NA|SRR497711_1|temp|nonab|28807	0	+
chr4	1191372	1191457	INE_1|reference|NA|SRR497711_1|temp|nonab|28808	0	+
chr4	1194281	1194701	1360|reference|NA|SRR497711_1|temp|nonab|28809	0	-
chr4	1194731	1194876	1360|reference|NA|SRR497711_1|temp|nonab|28810	0	-
chr4	1194887	1195015	INE_1|reference|NA|SRR497711_1|temp|nonab|28811	0	+
chr4	1195302	1195380	INE_1|reference|NA|SRR497711_1|temp|nonab|28812	0	+
chr4	1221053	1221202	INE_1|reference|NA|SRR497711_1|temp|nonab|28813	0	+
chr4	1224540	1224675	INE_1|reference|NA|SRR497711_1|temp|nonab|28814	0	-
chr4	1224584	1224972	INE_1|reference|NA|SRR497711_1|temp|nonab|28815	0	-
chr4	1227666	1227917	Cr1a|reference|NA|SRR497711_1|temp|nonab|28816	0	+
chr4	1228005	1228124	INE_1|reference|NA|SRR497711_1|temp|nonab|28817	0	-
chr4	1228251	1228455	INE_1|reference|NA|SRR497711_1|temp|nonab|28818	0	-
chr4	1232922	1233002	INE_1|reference|NA|SRR497711_1|temp|nonab|28819	0	-
chr4	1232944	1233072	INE_1|reference|NA|SRR497711_1|temp|nonab|28820	0	-
chr4	1233823	1233915	INE_1|reference|NA|SRR497711_1|temp|nonab|28821	0	-
chr4	1234104	1234361	INE_1|reference|NA|SRR497711_1|temp|nonab|28822	0	+
chr4	1234410	1234453	INE_1|reference|NA|SRR497711_1|temp|nonab|28823	0	+
chr4	1235041	1235120	mdg1|reference|NA|SRR497711_1|temp|nonab|28824	0	+
chr4	1235055	1235212	HMS_Beagle|reference|NA|SRR497711_1|temp|nonab|28825	0	-
chr4	1235057	1235246	HMS_Beagle|reference|NA|SRR497711_1|temp|nonab|28826	0	-
chr4	1235105	1235294	HMS_Beagle|reference|NA|SRR497711_1|temp|nonab|28827	0	-
chr4	1235187	1235366	HMS_Beagle|reference|NA|SRR497711_1|temp|nonab|28828	0	-
chr4	1235268	1235449	HMS_Beagle|reference|NA|SRR497711_1|temp|nonab|28829	0	-
chr4	1235495	1235683	HMS_Beagle|reference|NA|SRR497711_1|temp|nonab|28830	0	-
chr4	1235540	1235728	HMS_Beagle|reference|NA|SRR497711_1|temp|nonab|28831	0	-
chr4	1235625	1235800	HMS_Beagle|reference|NA|SRR497711_1|temp|nonab|28832	0	-
chr4	1235666	1235847	HMS_Beagle|reference|NA|SRR497711_1|temp|nonab|28833	0	-
chr4	1235731	1235919	HMS_Beagle|reference|NA|SRR497711_1|temp|nonab|28834	0	-
chr4	1235758	1235946	HMS_Beagle|reference|NA|SRR497711_1|temp|nonab|28835	0	-
chr4	1235884	1236072	HMS_Beagle|reference|NA|SRR497711_1|temp|nonab|28836	0	-
chr4	1236255	1236435	HMS_Beagle|reference|NA|SRR497711_1|temp|nonab|28837	0	-
chr4	1236274	1236462	HMS_Beagle|reference|NA|SRR497711_1|temp|nonab|28838	0	-
chr4	1236301	1236489	HMS_Beagle|reference|NA|SRR497711_1|temp|nonab|28839	0	-
chr4	1236337	1236525	HMS_Beagle|reference|NA|SRR497711_1|temp|nonab|28840	0	-
chr4	1236364	1236552	HMS_Beagle|reference|NA|SRR497711_1|temp|nonab|28841	0	-
chr4	1236400	1236588	HMS_Beagle|reference|NA|SRR497711_1|temp|nonab|28842	0	-
chr4	1236427	1236615	HMS_Beagle|reference|NA|SRR497711_1|temp|nonab|28843	0	-
chr4	1236553	1236741	HMS_Beagle|reference|NA|SRR497711_1|temp|nonab|28844	0	-
chr4	1236923	1237103	HMS_Beagle|reference|NA|SRR497711_1|temp|nonab|28845	0	-
chr4	1237051	1237229	HMS_Beagle|reference|NA|SRR497711_1|temp|nonab|28846	0	-
chr4	1237736	1237912	HMS_Beagle|reference|NA|SRR497711_1|temp|nonab|28847	0	-
chr4	1237898	1238073	HMS_Beagle|reference|NA|SRR497711_1|temp|nonab|28848	0	-
chr4	1238221	1239005	297|reference|NA|SRR497711_1|temp|nonab|28849	0	-
chr4	1239006	1239113	rover|reference|NA|SRR497711_1|temp|nonab|28850	0	-
chr4	1239023	1239170	17.6|reference|NA|SRR497711_1|temp|nonab|28851	0	-
chr4	1239023	1239151	297|reference|NA|SRR497711_1|temp|nonab|28852	0	-
chr4	1239143	1239606	297|reference|NA|SRR497711_1|temp|nonab|28853	0	-
chr4	1239606	1240738	297|reference|NA|SRR497711_1|temp|nonab|28854	0	-
chr4	1240736	1241096	297|reference|NA|SRR497711_1|temp|nonab|28855	0	-
chr4	1241114	1241488	INE_1|reference|NA|SRR497711_1|temp|nonab|28856	0	+
chr4	1241409	1241524	INE_1|reference|NA|SRR497711_1|temp|nonab|28857	0	+
chr4	1243002	1243120	INE_1|reference|NA|SRR497711_1|temp|nonab|28858	0	-
chr4	1244586	1244746	INE_1|reference|NA|SRR497711_1|temp|nonab|28859	0	+
chr4	1246433	1246551	INE_1|reference|NA|SRR497711_1|temp|nonab|28860	0	-
chr4	1247299	1247436	INE_1|reference|NA|SRR497711_1|temp|nonab|28861	0	+
chr4	1247540	1247750	INE_1|reference|NA|SRR497711_1|temp|nonab|28862	0	+
chr4	1247631	1247857	INE_1|reference|NA|SRR497711_1|temp|nonab|28863	0	+
chr4	1247769	1247914	INE_1|reference|NA|SRR497711_1|temp|nonab|28864	0	+
chr4	1248040	1248167	INE_1|reference|NA|SRR497711_1|temp|nonab|28865	0	+
chr4	1249344	1249468	INE_1|reference|NA|SRR497711_1|temp|nonab|28866	0	+
chr4	1250001	1250418	INE_1|reference|NA|SRR497711_1|temp|nonab|28867	0	+
chr4	1252513	1252591	INE_1|reference|NA|SRR497711_1|temp|nonab|28868	0	+
chr4	1252708	1252805	INE_1|reference|NA|SRR497711_1|temp|nonab|28869	0	-
chr4	1252862	1253001	INE_1|reference|NA|SRR497711_1|temp|nonab|28870	0	+
chr4	1253002	1253011	mdg3|non-reference|0.5909|SRR497711_1|temp|rp|28871	0	-
chr4	1256226	1256359	F_element|reference|NA|SRR497711_1|temp|nonab|28872	0	+
chr4	1256389	1256526	F_element|reference|NA|SRR497711_1|temp|nonab|28873	0	+
chr4	1256531	1256670	F_element|reference|NA|SRR497711_1|temp|nonab|28874	0	+
chr4	1256667	1257060	F_element|reference|NA|SRR497711_1|temp|nonab|28875	0	+
chr4	1257059	1257581	1360|reference|NA|SRR497711_1|temp|nonab|28876	0	+
chr4	1257869	1258098	1360|reference|NA|SRR497711_1|temp|nonab|28877	0	+
chr4	1258095	1258607	1360|reference|NA|SRR497711_1|temp|nonab|28878	0	+
chr4	1258777	1259135	1360|reference|NA|SRR497711_1|temp|nonab|28879	0	+
chr4	1259135	1259175	1360|reference|NA|SRR497711_1|temp|nonab|28880	0	+
chr4	1259217	1259629	1360|reference|NA|SRR497711_1|temp|nonab|28881	0	-
chr4	1259739	1260306	1360|reference|NA|SRR497711_1|temp|nonab|28882	0	-
chr4	1260312	1260421	F_element|reference|NA|SRR497711_1|temp|nonab|28883	0	+
chr4	1260417	1260746	F_element|reference|NA|SRR497711_1|temp|nonab|28884	0	+
chr4	1260745	1260813	F_element|reference|NA|SRR497711_1|temp|nonab|28885	0	+
chr4	1261515	1261787	INE_1|reference|NA|SRR497711_1|temp|nonab|28886	0	+
chr4	1263506	1263580	INE_1|reference|NA|SRR497711_1|temp|nonab|28887	0	+
chr4	1265518	1265631	Cr1a|reference|NA|SRR497711_1|temp|nonab|28888	0	+
chr4	1265877	1265914	Cr1a|reference|NA|SRR497711_1|temp|nonab|28889	0	+
chr4	1265915	1266013	Cr1a|reference|NA|SRR497711_1|temp|nonab|28890	0	+
chr4	1266066	1266322	Cr1a|reference|NA|SRR497711_1|temp|nonab|28891	0	+
chr4	1266478	1266544	INE_1|reference|NA|SRR497711_1|temp|nonab|28892	0	+
chr4	1266558	1266602	Quasimodo|reference|NA|SRR497711_1|temp|nonab|28893	0	+
chr4	1266800	1266866	INE_1|reference|NA|SRR497711_1|temp|nonab|28894	0	+
chr4	1266878	1267388	Quasimodo|reference|NA|SRR497711_1|temp|nonab|28895	0	+
chr4	1267583	1267634	INE_1|reference|NA|SRR497711_1|temp|nonab|28896	0	+
chr4	1267634	1267778	1360|reference|NA|SRR497711_1|temp|nonab|28897	0	-
chr4	1268255	1268755	1360|reference|NA|SRR497711_1|temp|nonab|28898	0	-
chr4	1268755	1268793	1360|reference|NA|SRR497711_1|temp|nonab|28899	0	+
chr4	1268792	1269166	Cr1a|reference|NA|SRR497711_1|temp|nonab|28900	0	-
chr4	1269211	1269525	Quasimodo|reference|NA|SRR497711_1|temp|nonab|28901	0	-
chr4	1269838	1270042	gypsy4|reference|NA|SRR497711_1|temp|nonab|28902	0	-
chr4	1269838	1270071	gypsy7|reference|NA|SRR497711_1|temp|nonab|28903	0	-
chr4	1270230	1270366	INE_1|reference|NA|SRR497711_1|temp|nonab|28904	0	+
chr4	1270286	1270412	INE_1|reference|NA|SRR497711_1|temp|nonab|28905	0	+
chr4	1270538	1270633	INE_1|reference|NA|SRR497711_1|temp|nonab|28906	0	+
chr4	1271968	1272085	TART_A|reference|NA|SRR497711_1|temp|nonab|28907	0	-
chr4	1272028	1272491	TART_C|reference|NA|SRR497711_1|temp|nonab|28908	0	-
chr4	1272125	1272539	TART_A|reference|NA|SRR497711_1|temp|nonab|28909	0	-
chr4	1272179	1272539	TART_A|reference|NA|SRR497711_1|temp|nonab|28910	0	-
chr4	1272529	1272858	aurora_element|reference|NA|SRR497711_1|temp|nonab|28911	0	-
chr4	1272856	1273949	Cr1a|reference|NA|SRR497711_1|temp|nonab|28912	0	-
chr4	1273945	1274055	TAHRE|reference|NA|SRR497711_1|temp|nonab|28913	0	-
chr4	1274054	1274136	TAHRE|reference|NA|SRR497711_1|temp|nonab|28914	0	-
chr4	1274140	1274608	TART_B|reference|NA|SRR497711_1|temp|nonab|28915	0	-
chr4	1274637	1274782	HeT_A|reference|NA|SRR497711_1|temp|nonab|28916	0	-
chr4	1274782	1275337	1360|reference|NA|SRR497711_1|temp|nonab|28917	0	+
chr4	1275461	1275634	1360|reference|NA|SRR497711_1|temp|nonab|28918	0	+
chr4	1275634	1276049	1360|reference|NA|SRR497711_1|temp|nonab|28919	0	-
chr4	1276159	1276728	1360|reference|NA|SRR497711_1|temp|nonab|28920	0	-
chr4	1276728	1276990	1360|reference|NA|SRR497711_1|temp|nonab|28921	0	+
chr4	1276990	1277576	HeT_A|reference|NA|SRR497711_1|temp|nonab|28922	0	-
chr4	1277574	1278237	TAHRE|reference|NA|SRR497711_1|temp|nonab|28923	0	-
chr4	1278244	1278368	HeT_A|reference|NA|SRR497711_1|temp|nonab|28924	0	-
chr4	1278429	1278663	HeT_A|reference|NA|SRR497711_1|temp|nonab|28925	0	-
chr4	1278675	1279644	HeT_A|reference|NA|SRR497711_1|temp|nonab|28926	0	-
chr4	1279410	1279760	TAHRE|reference|NA|SRR497711_1|temp|nonab|28927	0	-
chr4	1279659	1280906	TAHRE|reference|NA|SRR497711_1|temp|nonab|28928	0	-
chr4	1280021	1281474	HeT_A|reference|NA|SRR497711_1|temp|nonab|28929	0	-
chr4	1281470	1282205	TAHRE|reference|NA|SRR497711_1|temp|nonab|28930	0	-
chr4	1282172	1282529	HeT_A|reference|NA|SRR497711_1|temp|nonab|28931	0	-
chr4	1282539	1283623	HeT_A|reference|NA|SRR497711_1|temp|nonab|28932	0	-
chr4	1283468	1284697	HeT_A|reference|NA|SRR497711_1|temp|nonab|28933	0	-
chr4	1284691	1288111	HeT_A|reference|NA|SRR497711_1|temp|nonab|28934	0	-
chr4	1288110	1289098	TART_C|reference|NA|SRR497711_1|temp|nonab|28935	0	-
chr4	1289096	1289617	TAHRE|reference|NA|SRR497711_1|temp|nonab|28936	0	-
chr4	1289641	1290645	HeT_A|reference|NA|SRR497711_1|temp|nonab|28937	0	-
chr4	1289815	1291162	TAHRE|reference|NA|SRR497711_1|temp|nonab|28938	0	-
chr4	1290285	1293639	HeT_A|reference|NA|SRR497711_1|temp|nonab|28939	0	-
chr4	1291322	1294611	TAHRE|reference|NA|SRR497711_1|temp|nonab|28940	0	-
chr4	1293717	1294923	HeT_A|reference|NA|SRR497711_1|temp|nonab|28941	0	-
chr4	1294630	1294969	HeT_A|reference|NA|SRR497711_1|temp|nonab|28942	0	-
chr4	1295021	1295558	TAHRE|reference|NA|SRR497711_1|temp|nonab|28943	0	-
chr4	1295566	1296082	HeT_A|reference|NA|SRR497711_1|temp|nonab|28944	0	-
chr4	1295891	1296171	TAHRE|reference|NA|SRR497711_1|temp|nonab|28945	0	-
chr4	1295999	1296993	TAHRE|reference|NA|SRR497711_1|temp|nonab|28946	0	-
chr4	1296997	1298120	HeT_A|reference|NA|SRR497711_1|temp|nonab|28947	0	-
chr4	1297953	1299236	TAHRE|reference|NA|SRR497711_1|temp|nonab|28948	0	-
chr4	1298339	1301713	HeT_A|reference|NA|SRR497711_1|temp|nonab|28949	0	-
chr4	1301833	1302537	TAHRE|reference|NA|SRR497711_1|temp|nonab|28950	0	-
chr4	1302526	1302883	HeT_A|reference|NA|SRR497711_1|temp|nonab|28951	0	-
chr4	1302718	1304013	TAHRE|reference|NA|SRR497711_1|temp|nonab|28952	0	-
chr4	1303111	1306439	HeT_A|reference|NA|SRR497711_1|temp|nonab|28953	0	-
chr4	1304139	1307436	TAHRE|reference|NA|SRR497711_1|temp|nonab|28954	0	-
chr4	1306527	1307743	HeT_A|reference|NA|SRR497711_1|temp|nonab|28955	0	-
chr4	1307451	1307812	HeT_A|reference|NA|SRR497711_1|temp|nonab|28956	0	-
chr4	1307790	1307844	TAHRE|reference|NA|SRR497711_1|temp|nonab|28957	0	-
chr4	1307882	1308354	TAHRE|reference|NA|SRR497711_1|temp|nonab|28958	0	-
chr4	1308359	1308872	TAHRE|reference|NA|SRR497711_1|temp|nonab|28959	0	-
chr4	1308896	1309900	HeT_A|reference|NA|SRR497711_1|temp|nonab|28960	0	-
chr4	1309070	1310417	TAHRE|reference|NA|SRR497711_1|temp|nonab|28961	0	-
chr4	1309540	1312894	HeT_A|reference|NA|SRR497711_1|temp|nonab|28962	0	-
chr4	1310577	1313866	TAHRE|reference|NA|SRR497711_1|temp|nonab|28963	0	-
chr4	1312972	1314178	HeT_A|reference|NA|SRR497711_1|temp|nonab|28964	0	-
chr4	1314245	1314314	TAHRE|reference|NA|SRR497711_1|temp|nonab|28965	0	-
chr4	1314341	1315040	TAHRE|reference|NA|SRR497711_1|temp|nonab|28966	0	-
chr4	1315029	1315386	HeT_A|reference|NA|SRR497711_1|temp|nonab|28967	0	-
chr4	1315221	1316482	TAHRE|reference|NA|SRR497711_1|temp|nonab|28968	0	-
chr4	1315628	1318942	HeT_A|reference|NA|SRR497711_1|temp|nonab|28969	0	-
chr4	1316642	1319912	TAHRE|reference|NA|SRR497711_1|temp|nonab|28970	0	-
chr4	1319027	1320140	HeT_A|reference|NA|SRR497711_1|temp|nonab|28971	0	-
chr4	1320138	1332489	TART_A|reference|NA|SRR497711_1|temp|nonab|28972	0	-
chr4	1332495	1333118	TART_A|reference|NA|SRR497711_1|temp|nonab|28973	0	-
chr4	1333120	1345425	TART_A|reference|NA|SRR497711_1|temp|nonab|28974	0	-
chr4	1345430	1345937	TART_A|reference|NA|SRR497711_1|temp|nonab|28975	0	-
chr4	1345797	1345960	TART_C|reference|NA|SRR497711_1|temp|nonab|28976	0	-
chr4	1345942	1348131	TART_A|reference|NA|SRR497711_1|temp|nonab|28977	0	-
chrX	0	5707	TAHRE|reference|NA|SRR497711_1|temp|nonab|28978	0	+
chrX	5684	6029	HeT_A|reference|NA|SRR497711_1|temp|nonab|28979	0	+
chrX	5752	6940	HeT_A|reference|NA|SRR497711_1|temp|nonab|28980	0	+
chrX	6046	9324	TAHRE|reference|NA|SRR497711_1|temp|nonab|28981	0	+
chrX	7021	10351	HeT_A|reference|NA|SRR497711_1|temp|nonab|28982	0	+
chrX	9495	10744	TAHRE|reference|NA|SRR497711_1|temp|nonab|28983	0	+
chrX	10579	10936	HeT_A|reference|NA|SRR497711_1|temp|nonab|28984	0	+
chrX	10925	11625	TAHRE|reference|NA|SRR497711_1|temp|nonab|28985	0	+
chrX	11625	11696	TART_A|reference|NA|SRR497711_1|temp|nonab|28986	0	+
chrX	11704	11869	TAHRE|reference|NA|SRR497711_1|temp|nonab|28987	0	+
chrX	11846	15932	TART_A|reference|NA|SRR497711_1|temp|nonab|28988	0	+
chrX	14075	27436	TART_A|reference|NA|SRR497711_1|temp|nonab|28989	0	+
chrX	27436	38942	TART_A|reference|NA|SRR497711_1|temp|nonab|28990	0	+
chrX	38947	50613	TART_A|reference|NA|SRR497711_1|temp|nonab|28991	0	+
chrX	50621	50786	TAHRE|reference|NA|SRR497711_1|temp|nonab|28992	0	+
chrX	50786	52894	HeT_A|reference|NA|SRR497711_1|temp|nonab|28993	0	+
chrX	52888	54118	HeT_A|reference|NA|SRR497711_1|temp|nonab|28994	0	+
chrX	53961	55026	HeT_A|reference|NA|SRR497711_1|temp|nonab|28995	0	+
chrX	55025	57665	TAHRE|reference|NA|SRR497711_1|temp|nonab|28996	0	+
chrX	57655	58033	HeT_A|reference|NA|SRR497711_1|temp|nonab|28997	0	+
chrX	57692	58027	TAHRE|reference|NA|SRR497711_1|temp|nonab|28998	0	+
chrX	57730	59980	HeT_A|reference|NA|SRR497711_1|temp|nonab|28999	0	+
chrX	57980	63811	HeT_A|reference|NA|SRR497711_1|temp|nonab|29000	0	+
chrX	63813	64827	TAHRE|reference|NA|SRR497711_1|temp|nonab|29001	0	+
chrX	63972	64834	HeT_A|reference|NA|SRR497711_1|temp|nonab|29002	0	+
chrX	64662	65019	HeT_A|reference|NA|SRR497711_1|temp|nonab|29003	0	+
chrX	65008	65715	TAHRE|reference|NA|SRR497711_1|temp|nonab|29004	0	+
chrX	65701	65773	TAHRE|reference|NA|SRR497711_1|temp|nonab|29005	0	+
chrX	65762	66098	HeT_A|reference|NA|SRR497711_1|temp|nonab|29006	0	+
chrX	65821	67009	HeT_A|reference|NA|SRR497711_1|temp|nonab|29007	0	+
chrX	66115	69393	TAHRE|reference|NA|SRR497711_1|temp|nonab|29008	0	+
chrX	67090	70420	HeT_A|reference|NA|SRR497711_1|temp|nonab|29009	0	+
chrX	69564	70813	TAHRE|reference|NA|SRR497711_1|temp|nonab|29010	0	+
chrX	70648	71005	HeT_A|reference|NA|SRR497711_1|temp|nonab|29011	0	+
chrX	70994	71694	TAHRE|reference|NA|SRR497711_1|temp|nonab|29012	0	+
chrX	71674	79342	TAHRE|reference|NA|SRR497711_1|temp|nonab|29013	0	+
chrX	79371	79440	TAHRE|reference|NA|SRR497711_1|temp|nonab|29014	0	+
chrX	79507	80713	HeT_A|reference|NA|SRR497711_1|temp|nonab|29015	0	+
chrX	79819	83108	TAHRE|reference|NA|SRR497711_1|temp|nonab|29016	0	+
chrX	80791	84145	HeT_A|reference|NA|SRR497711_1|temp|nonab|29017	0	+
chrX	83268	84615	TAHRE|reference|NA|SRR497711_1|temp|nonab|29018	0	+
chrX	83785	84781	HeT_A|reference|NA|SRR497711_1|temp|nonab|29019	0	+
chrX	84750	84914	TAHRE|reference|NA|SRR497711_1|temp|nonab|29020	0	+
chrX	84936	85449	TAHRE|reference|NA|SRR497711_1|temp|nonab|29021	0	+
chrX	85454	85925	TAHRE|reference|NA|SRR497711_1|temp|nonab|29022	0	+
chrX	85944	87041	HeT_A|reference|NA|SRR497711_1|temp|nonab|29023	0	+
chrX	86148	89436	TAHRE|reference|NA|SRR497711_1|temp|nonab|29024	0	+
chrX	87119	90473	HeT_A|reference|NA|SRR497711_1|temp|nonab|29025	0	+
chrX	89596	90943	TAHRE|reference|NA|SRR497711_1|temp|nonab|29026	0	+
chrX	90113	91117	HeT_A|reference|NA|SRR497711_1|temp|nonab|29027	0	+
chrX	91141	91659	TAHRE|reference|NA|SRR497711_1|temp|nonab|29028	0	+
chrX	91661	93423	HeT_A|reference|NA|SRR497711_1|temp|nonab|29029	0	+
chrX	93417	94646	HeT_A|reference|NA|SRR497711_1|temp|nonab|29030	0	+
chrX	94491	95575	HeT_A|reference|NA|SRR497711_1|temp|nonab|29031	0	+
chrX	95575	96038	TAHRE|reference|NA|SRR497711_1|temp|nonab|29032	0	+
chrX	96055	96778	HeT_A|reference|NA|SRR497711_1|temp|nonab|29033	0	+
chrX	96776	99461	TAHRE|reference|NA|SRR497711_1|temp|nonab|29034	0	+
chrX	97165	100540	HeT_A|reference|NA|SRR497711_1|temp|nonab|29035	0	+
chrX	99642	100925	TAHRE|reference|NA|SRR497711_1|temp|nonab|29036	0	+
chrX	100758	101875	HeT_A|reference|NA|SRR497711_1|temp|nonab|29037	0	+
chrX	101888	102744	HeT_A|reference|NA|SRR497711_1|temp|nonab|29038	0	+
chrX	102742	105427	TAHRE|reference|NA|SRR497711_1|temp|nonab|29039	0	+
chrX	103131	106506	HeT_A|reference|NA|SRR497711_1|temp|nonab|29040	0	+
chrX	105608	106891	TAHRE|reference|NA|SRR497711_1|temp|nonab|29041	0	+
chrX	106724	107842	HeT_A|reference|NA|SRR497711_1|temp|nonab|29042	0	+
chrX	107851	108865	TAHRE|reference|NA|SRR497711_1|temp|nonab|29043	0	+
chrX	107997	108872	HeT_A|reference|NA|SRR497711_1|temp|nonab|29044	0	+
chrX	108700	109057	HeT_A|reference|NA|SRR497711_1|temp|nonab|29045	0	+
chrX	109046	109754	TAHRE|reference|NA|SRR497711_1|temp|nonab|29046	0	+
chrX	109753	112790	HeT_A|reference|NA|SRR497711_1|temp|nonab|29047	0	+
chrX	111909	113260	TAHRE|reference|NA|SRR497711_1|temp|nonab|29048	0	+
chrX	112651	113335	TAHRE|reference|NA|SRR497711_1|temp|nonab|29049	0	+
chrX	113344	114007	HeT_A|reference|NA|SRR497711_1|temp|nonab|29050	0	+
chrX	114008	114046	TAHRE|reference|NA|SRR497711_1|temp|nonab|29051	0	+
chrX	114037	114912	TAHRE|reference|NA|SRR497711_1|temp|nonab|29052	0	+
chrX	114723	115043	TAHRE|reference|NA|SRR497711_1|temp|nonab|29053	0	+
chrX	114761	115297	TAHRE|reference|NA|SRR497711_1|temp|nonab|29054	0	+
chrX	114909	116407	TAHRE|reference|NA|SRR497711_1|temp|nonab|29055	0	+
chrX	116448	116485	HeT_A|reference|NA|SRR497711_1|temp|nonab|29056	0	+
chrX	116448	116490	TAHRE|reference|NA|SRR497711_1|temp|nonab|29057	0	+
chrX	116464	116824	HeT_A|reference|NA|SRR497711_1|temp|nonab|29058	0	+
chrX	116534	117391	HeT_A|reference|NA|SRR497711_1|temp|nonab|29059	0	+
chrX	117389	120074	TAHRE|reference|NA|SRR497711_1|temp|nonab|29060	0	+
chrX	117778	121152	HeT_A|reference|NA|SRR497711_1|temp|nonab|29061	0	+
chrX	120255	121538	TAHRE|reference|NA|SRR497711_1|temp|nonab|29062	0	+
chrX	121371	122492	HeT_A|reference|NA|SRR497711_1|temp|nonab|29063	0	+
chrX	122724	122809	TAHRE|reference|NA|SRR497711_1|temp|nonab|29064	0	+
chrX	124195	124326	INE_1|reference|NA|SRR497711_1|temp|nonab|29065	0	-
chrX	130042	130141	INE_1|reference|NA|SRR497711_1|temp|nonab|29066	0	+
chrX	130272	130427	INE_1|reference|NA|SRR497711_1|temp|nonab|29067	0	+
chrX	130467	130593	INE_1|reference|NA|SRR497711_1|temp|nonab|29068	0	+
chrX	130624	130674	INE_1|reference|NA|SRR497711_1|temp|nonab|29069	0	+
chrX	132181	132234	INE_1|reference|NA|SRR497711_1|temp|nonab|29070	0	-
chrX	135060	135435	INE_1|reference|NA|SRR497711_1|temp|nonab|29071	0	+
chrX	135341	135557	INE_1|reference|NA|SRR497711_1|temp|nonab|29072	0	+
chrX	135459	135667	INE_1|reference|NA|SRR497711_1|temp|nonab|29073	0	+
chrX	135642	135787	INE_1|reference|NA|SRR497711_1|temp|nonab|29074	0	+
chrX	143930	143982	INE_1|reference|NA|SRR497711_1|temp|nonab|29075	0	-
chrX	150000	150355	INE_1|reference|NA|SRR497711_1|temp|nonab|29076	0	+
chrX	151234	151544	INE_1|reference|NA|SRR497711_1|temp|nonab|29077	0	-
chrX	152621	152708	INE_1|reference|NA|SRR497711_1|temp|nonab|29078	0	-
chrX	155455	155785	INE_1|reference|NA|SRR497711_1|temp|nonab|29079	0	+
chrX	155666	155930	INE_1|reference|NA|SRR497711_1|temp|nonab|29080	0	+
chrX	157880	157994	INE_1|reference|NA|SRR497711_1|temp|nonab|29081	0	-
chrX	157995	158219	INE_1|reference|NA|SRR497711_1|temp|nonab|29082	0	-
chrX	158493	158641	INE_1|reference|NA|SRR497711_1|temp|nonab|29083	0	+
chrX	158639	158727	INE_1|reference|NA|SRR497711_1|temp|nonab|29084	0	+
chrX	158794	158892	INE_1|reference|NA|SRR497711_1|temp|nonab|29085	0	-
chrX	168123	168252	INE_1|reference|NA|SRR497711_1|temp|nonab|29086	0	+
chrX	168359	168947	INE_1|reference|NA|SRR497711_1|temp|nonab|29087	0	+
chrX	174584	174645	INE_1|reference|NA|SRR497711_1|temp|nonab|29088	0	-
chrX	180077	180176	INE_1|reference|NA|SRR497711_1|temp|nonab|29089	0	+
chrX	180224	180273	INE_1|reference|NA|SRR497711_1|temp|nonab|29090	0	+
chrX	181588	181715	INE_1|reference|NA|SRR497711_1|temp|nonab|29091	0	-
chrX	181671	181782	INE_1|reference|NA|SRR497711_1|temp|nonab|29092	0	-
chrX	181821	181922	INE_1|reference|NA|SRR497711_1|temp|nonab|29093	0	-
chrX	181961	182032	INE_1|reference|NA|SRR497711_1|temp|nonab|29094	0	-
chrX	182647	182664	blood|non-reference|0.9250|SRR497711_1|temp|rp|29095	0	+
chrX	183400	183766	INE_1|reference|NA|SRR497711_1|temp|nonab|29096	0	-
chrX	184294	184396	INE_1|reference|NA|SRR497711_1|temp|nonab|29097	0	-
chrX	185318	185384	INE_1|reference|NA|SRR497711_1|temp|nonab|29098	0	+
chrX	185554	185624	1360|reference|NA|SRR497711_1|temp|nonab|29099	0	+
chrX	186514	186659	INE_1|reference|NA|SRR497711_1|temp|nonab|29100	0	-
chrX	186647	186790	INE_1|reference|NA|SRR497711_1|temp|nonab|29101	0	-
chrX	190152	190234	INE_1|reference|NA|SRR497711_1|temp|nonab|29102	0	-
chrX	192237	192308	INE_1|reference|NA|SRR497711_1|temp|nonab|29103	0	+
chrX	192472	192508	INE_1|reference|NA|SRR497711_1|temp|nonab|29104	0	+
chrX	193531	193814	INE_1|reference|NA|SRR497711_1|temp|nonab|29105	0	+
chrX	193798	193916	INE_1|reference|NA|SRR497711_1|temp|nonab|29106	0	+
chrX	194143	194188	INE_1|reference|NA|SRR497711_1|temp|nonab|29107	0	+
chrX	195852	196197	INE_1|reference|NA|SRR497711_1|temp|nonab|29108	0	+
chrX	196204	196236	INE_1|reference|NA|SRR497711_1|temp|nonab|29109	0	+
chrX	274876	275164	INE_1|reference|NA|SRR497711_1|temp|nonab|29110	0	+
chrX	275071	275259	INE_1|reference|NA|SRR497711_1|temp|nonab|29111	0	+
chrX	275261	275332	INE_1|reference|NA|SRR497711_1|temp|nonab|29112	0	+
chrX	280580	280707	hopper|reference|NA|SRR497711_1|temp|nonab|29113	0	+
chrX	282080	282211	INE_1|reference|NA|SRR497711_1|temp|nonab|29114	0	-
chrX	282205	282507	INE_1|reference|NA|SRR497711_1|temp|nonab|29115	0	-
chrX	285146	285253	INE_1|reference|NA|SRR497711_1|temp|nonab|29116	0	-
chrX	288159	288254	INE_1|reference|NA|SRR497711_1|temp|nonab|29117	0	+
chrX	288372	288501	INE_1|reference|NA|SRR497711_1|temp|nonab|29118	0	+
chrX	290812	290953	INE_1|reference|NA|SRR497711_1|temp|nonab|29119	0	-
chrX	290975	291089	INE_1|reference|NA|SRR497711_1|temp|nonab|29120	0	-
chrX	292625	292994	G3|reference|NA|SRR497711_1|temp|nonab|29121	0	-
chrX	295903	303475	412|reference|NA|SRR497711_1|temp|nonab|29122	0	-
chrX	303671	303783	INE_1|reference|NA|SRR497711_1|temp|nonab|29123	0	-
chrX	305124	305207	INE_1|reference|NA|SRR497711_1|temp|nonab|29124	0	-
chrX	305686	305788	INE_1|reference|NA|SRR497711_1|temp|nonab|29125	0	+
chrX	306623	306902	INE_1|reference|NA|SRR497711_1|temp|nonab|29126	0	-
chrX	314382	314511	INE_1|reference|NA|SRR497711_1|temp|nonab|29127	0	-
chrX	318525	323554	flea|reference|NA|SRR497711_1|temp|nonab|29128	0	+
chrX	324144	324190	INE_1|reference|NA|SRR497711_1|temp|nonab|29129	0	+
chrX	329565	329662	INE_1|reference|NA|SRR497711_1|temp|nonab|29130	0	+
chrX	335133	335171	INE_1|reference|NA|SRR497711_1|temp|nonab|29131	0	+
chrX	337307	337537	INE_1|reference|NA|SRR497711_1|temp|nonab|29132	0	-
chrX	341656	341718	INE_1|reference|NA|SRR497711_1|temp|nonab|29133	0	-
chrX	347894	348020	INE_1|reference|NA|SRR497711_1|temp|nonab|29134	0	+
chrX	351765	351837	INE_1|reference|NA|SRR497711_1|temp|nonab|29135	0	-
chrX	352227	352281	INE_1|reference|NA|SRR497711_1|temp|nonab|29136	0	-
chrX	365679	365735	INE_1|reference|NA|SRR497711_1|temp|nonab|29137	0	-
chrX	370387	370458	roo|reference|NA|SRR497711_1|temp|nonab|29138	0	+
chrX	392189	392236	INE_1|reference|NA|SRR497711_1|temp|nonab|29139	0	-
chrX	437479	437534	INE_1|reference|NA|SRR497711_1|temp|nonab|29140	0	-
chrX	543985	544087	INE_1|reference|NA|SRR497711_1|temp|nonab|29141	0	-
chrX	551476	558981	412|reference|NA|SRR497711_1|temp|nonab|29142	0	+
chrX	576618	576623	micropia|non-reference|0.9677|SRR497711_1|temp|sr|29143	0	-
chrX	614781	614892	roo|reference|NA|SRR497711_1|temp|nonab|29144	0	-
chrX	640558	640631	roo|reference|NA|SRR497711_1|temp|nonab|29145	0	+
chrX	646389	646720	INE_1|reference|NA|SRR497711_1|temp|nonab|29146	0	+
chrX	646651	646767	INE_1|reference|NA|SRR497711_1|temp|nonab|29147	0	+
chrX	658358	658367	mdg3|non-reference|1.0000|SRR497711_1|temp|sr|29148	0	-
chrX	665376	665515	INE_1|reference|NA|SRR497711_1|temp|nonab|29149	0	-
chrX	665519	665757	INE_1|reference|NA|SRR497711_1|temp|nonab|29150	0	-
chrX	673802	673866	INE_1|reference|NA|SRR497711_1|temp|nonab|29151	0	-
chrX	684402	684723	INE_1|reference|NA|SRR497711_1|temp|nonab|29152	0	+
chrX	694086	694139	INE_1|reference|NA|SRR497711_1|temp|nonab|29153	0	+
chrX	694167	694344	INE_1|reference|NA|SRR497711_1|temp|nonab|29154	0	+
chrX	694337	694461	INE_1|reference|NA|SRR497711_1|temp|nonab|29155	0	+
chrX	705208	705322	INE_1|reference|NA|SRR497711_1|temp|nonab|29156	0	+
chrX	705326	705476	INE_1|reference|NA|SRR497711_1|temp|nonab|29157	0	+
chrX	705460	705588	INE_1|reference|NA|SRR497711_1|temp|nonab|29158	0	+
chrX	710615	711002	INE_1|reference|NA|SRR497711_1|temp|nonab|29159	0	+
chrX	710917	711031	INE_1|reference|NA|SRR497711_1|temp|nonab|29160	0	+
chrX	710972	711119	INE_1|reference|NA|SRR497711_1|temp|nonab|29161	0	+
chrX	718817	718919	INE_1|reference|NA|SRR497711_1|temp|nonab|29162	0	+
chrX	721698	721934	INE_1|reference|NA|SRR497711_1|temp|nonab|29163	0	+
chrX	721938	722039	INE_1|reference|NA|SRR497711_1|temp|nonab|29164	0	+
chrX	721939	722023	INE_1|reference|NA|SRR497711_1|temp|nonab|29165	0	+
chrX	721981	722107	INE_1|reference|NA|SRR497711_1|temp|nonab|29166	0	+
chrX	777607	777673	INE_1|reference|NA|SRR497711_1|temp|nonab|29167	0	+
chrX	812321	816728	297|reference|NA|SRR497711_1|temp|nonab|29168	0	+
chrX	816700	817895	297|reference|NA|SRR497711_1|temp|nonab|29169	0	+
chrX	848847	848897	INE_1|reference|NA|SRR497711_1|temp|nonab|29170	0	-
chrX	872796	872864	INE_1|reference|NA|SRR497711_1|temp|nonab|29171	0	-
chrX	894639	894735	roo|reference|NA|SRR497711_1|temp|nonab|29172	0	+
chrX	894670	894740	roo|reference|NA|SRR497711_1|temp|nonab|29173	0	+
chrX	920694	920760	INE_1|reference|NA|SRR497711_1|temp|nonab|29174	0	+
chrX	1010476	1010552	transib4|reference|NA|SRR497711_1|temp|nonab|29175	0	-
chrX	1010582	1010633	transib4|reference|NA|SRR497711_1|temp|nonab|29176	0	-
chrX	1017945	1017997	1360|reference|NA|SRR497711_1|temp|nonab|29177	0	-
chrX	1018024	1018104	1360|reference|NA|SRR497711_1|temp|nonab|29178	0	-
chrX	1022233	1022438	FB|reference|NA|SRR497711_1|temp|nonab|29179	0	+
chrX	1022436	1022505	FB|reference|NA|SRR497711_1|temp|nonab|29180	0	-
chrX	1024761	1025463	Rt1c|reference|NA|SRR497711_1|temp|nonab|29181	0	+
chrX	1025496	1025624	Rt1c|reference|NA|SRR497711_1|temp|nonab|29182	0	+
chrX	1025982	1026115	baggins|reference|NA|SRR497711_1|temp|nonab|29183	0	-
chrX	1026145	1026266	baggins|reference|NA|SRR497711_1|temp|nonab|29184	0	-
chrX	1128155	1128163	mdg3|non-reference|0.9756|SRR497711_1|temp|sr|29185	0	-
chrX	1145017	1145214	INE_1|reference|NA|SRR497711_1|temp|nonab|29186	0	+
chrX	1145285	1145379	INE_1|reference|NA|SRR497711_1|temp|nonab|29187	0	+
chrX	1146187	1146489	INE_1|reference|NA|SRR497711_1|temp|nonab|29188	0	+
chrX	1192623	1192704	roo|reference|NA|SRR497711_1|temp|nonab|29189	0	-
chrX	1207038	1207150	roo|reference|NA|SRR497711_1|temp|nonab|29190	0	+
chrX	1218983	1219082	roo|reference|NA|SRR497711_1|temp|nonab|29191	0	-
chrX	1220511	1220611	roo|reference|NA|SRR497711_1|temp|nonab|29192	0	-
chrX	1220516	1220639	roo|reference|NA|SRR497711_1|temp|nonab|29193	0	-
chrX	1220573	1220642	roo|reference|NA|SRR497711_1|temp|nonab|29194	0	-
chrX	1220754	1220869	roo|reference|NA|SRR497711_1|temp|nonab|29195	0	-
chrX	1220774	1220879	roo|reference|NA|SRR497711_1|temp|nonab|29196	0	-
chrX	1247030	1247134	roo|reference|NA|SRR497711_1|temp|nonab|29197	0	-
chrX	1247042	1247148	roo|reference|NA|SRR497711_1|temp|nonab|29198	0	-
chrX	1258753	1258759	297|non-reference|1.0000|SRR497711_1|temp|sr|29199	0	+
chrX	1295101	1295167	TART_C|reference|NA|SRR497711_1|temp|nonab|29200	0	-
chrX	1306302	1306306	mdg3|non-reference|1.0000|SRR497711_1|temp|sr|29201	0	-
chrX	1311336	1311392	INE_1|reference|NA|SRR497711_1|temp|nonab|29202	0	-
chrX	1338241	1338346	roo|reference|NA|SRR497711_1|temp|nonab|29203	0	-
chrX	1357834	1359245	Ivk|reference|NA|SRR497711_1|temp|nonab|29204	0	-
chrX	1359242	1363966	Doc|reference|NA|SRR497711_1|temp|nonab|29205	0	+
chrX	1363967	1367938	Ivk|reference|NA|SRR497711_1|temp|nonab|29206	0	-
chrX	1378250	1378266	mdg1|non-reference|0.7500|SRR497711_1|temp|rp|29207	0	-
chrX	1434302	1434357	roo|reference|NA|SRR497711_1|temp|nonab|29208	0	-
chrX	1473655	1473663	mdg3|non-reference|1.0000|SRR497711_1|temp|sr|29209	0	+
chrX	1514189	1514384	1360|reference|NA|SRR497711_1|temp|nonab|29210	0	+
chrX	1514403	1514452	1360|reference|NA|SRR497711_1|temp|nonab|29211	0	+
chrX	1518162	1523183	jockey|reference|NA|SRR497711_1|temp|nonab|29212	0	+
chrX	1523184	1523434	jockey|reference|NA|SRR497711_1|temp|nonab|29213	0	-
chrX	1529912	1530021	Doc3_element|reference|NA|SRR497711_1|temp|nonab|29214	0	-
chrX	1529939	1530022	roo|reference|NA|SRR497711_1|temp|nonab|29215	0	-
chrX	1529980	1530033	Doc3_element|reference|NA|SRR497711_1|temp|nonab|29216	0	-
chrX	1566360	1566385	gypsy5|non-reference|0.1111|SRR497711_1|temp|rp|29217	0	+
chrX	1643176	1643283	roo|reference|NA|SRR497711_1|temp|nonab|29218	0	+
chrX	1647404	1647477	roo|reference|NA|SRR497711_1|temp|nonab|29219	0	+
chrX	1659040	1659141	roo|reference|NA|SRR497711_1|temp|nonab|29220	0	+
chrX	1660813	1660930	297|non-reference|0.8261|SRR497711_1|temp|rp|29221	0	-
chrX	1677128	1677206	roo|reference|NA|SRR497711_1|temp|nonab|29222	0	-
chrX	1687798	1687888	roo|reference|NA|SRR497711_1|temp|nonab|29223	0	-
chrX	1736993	1737000	mdg3|non-reference|1.0000|SRR497711_1|temp|rp|29224	0	-
chrX	1737165	1741400	roo|reference|NA|SRR497711_1|temp|nonab|29225	0	-
chrX	1739400	1746272	roo|reference|NA|SRR497711_1|temp|nonab|29226	0	-
chrX	1776877	1776979	mdg3|non-reference|0.1351|SRR497711_1|temp|rp|29227	0	-
chrX	1818682	1818764	INE_1|reference|NA|SRR497711_1|temp|nonab|29228	0	-
chrX	1818750	1819015	INE_1|reference|NA|SRR497711_1|temp|nonab|29229	0	-
chrX	1820631	1820696	INE_1|reference|NA|SRR497711_1|temp|nonab|29230	0	+
chrX	1820773	1820888	INE_1|reference|NA|SRR497711_1|temp|nonab|29231	0	+
chrX	1820857	1820953	INE_1|reference|NA|SRR497711_1|temp|nonab|29232	0	+
chrX	1825737	1825831	roo|reference|NA|SRR497711_1|temp|nonab|29233	0	+
chrX	1827210	1827252	INE_1|reference|NA|SRR497711_1|temp|nonab|29234	0	+
chrX	1930591	1938105	opus|reference|NA|SRR497711_1|temp|nonab|29235	0	-
chrX	1954940	1960612	Stalker2|reference|NA|SRR497711_1|temp|nonab|29236	0	-
chrX	1960811	1962823	Stalker2|reference|NA|SRR497711_1|temp|nonab|29237	0	-
chrX	1999225	1999328	roo|reference|NA|SRR497711_1|temp|nonab|29238	0	+
chrX	1999247	1999337	roo|reference|NA|SRR497711_1|temp|nonab|29239	0	+
chrX	1999260	1999339	roo|reference|NA|SRR497711_1|temp|nonab|29240	0	+
chrX	1999269	1999387	TART_B|reference|NA|SRR497711_1|temp|nonab|29241	0	+
chrX	1999841	1999937	roo|reference|NA|SRR497711_1|temp|nonab|29242	0	+
chrX	1999849	1999917	roo|reference|NA|SRR497711_1|temp|nonab|29243	0	+
chrX	2000866	2000975	roo|reference|NA|SRR497711_1|temp|nonab|29244	0	+
chrX	2003273	2003375	roo|reference|NA|SRR497711_1|temp|nonab|29245	0	+
chrX	2043209	2043281	roo|reference|NA|SRR497711_1|temp|nonab|29246	0	-
chrX	2043222	2043292	roo|reference|NA|SRR497711_1|temp|nonab|29247	0	-
chrX	2111407	2111508	roo|reference|NA|SRR497711_1|temp|nonab|29248	0	+
chrX	2113947	2113989	1360|reference|NA|SRR497711_1|temp|nonab|29249	0	-
chrX	2130412	2130472	gypsy11|reference|NA|SRR497711_1|temp|nonab|29250	0	-
chrX	2132104	2132682	FB|reference|NA|SRR497711_1|temp|nonab|29251	0	+
chrX	2132684	2133550	FB|reference|NA|SRR497711_1|temp|nonab|29252	0	-
chrX	2195637	2195643	copia|non-reference|0.9667|SRR497711_1|temp|sr|29253	0	+
chrX	2208590	2208686	roo|reference|NA|SRR497711_1|temp|nonab|29254	0	+
chrX	2208609	2208688	roo|reference|NA|SRR497711_1|temp|nonab|29255	0	+
chrX	2242346	2242445	roo|reference|NA|SRR497711_1|temp|nonab|29256	0	+
chrX	2242363	2242457	roo|reference|NA|SRR497711_1|temp|nonab|29257	0	+
chrX	2289540	2289548	297|non-reference|0.7273|SRR497711_1|temp|rp|29258	0	-
chrX	2292593	2292656	roo|reference|NA|SRR497711_1|temp|nonab|29259	0	-
chrX	2300543	2300653	gypsy5|non-reference|0.1455|SRR497711_1|temp|rp|29260	0	+
chrX	2353767	2353796	HB|reference|NA|SRR497711_1|temp|nonab|29261	0	-
chrX	2426004	2426434	G5A|reference|NA|SRR497711_1|temp|nonab|29262	0	+
chrX	2428297	2428349	roo|reference|NA|SRR497711_1|temp|nonab|29263	0	-
chrX	2428301	2428368	TART_C|reference|NA|SRR497711_1|temp|nonab|29264	0	-
chrX	2428502	2428592	roo|reference|NA|SRR497711_1|temp|nonab|29265	0	-
chrX	2538678	2538755	Stalker2|reference|NA|SRR497711_1|temp|nonab|29266	0	-
chrX	2552974	2553065	roo|reference|NA|SRR497711_1|temp|nonab|29267	0	-
chrX	2662814	2662838	297|non-reference|1.0000|SRR497711_1|temp|rp|29268	0	-
chrX	2674809	2674915	roo|reference|NA|SRR497711_1|temp|nonab|29269	0	+
chrX	2753839	2753845	roo|non-reference|1.0000|SRR497711_1|temp|sr|29270	0	-
chrX	2839068	2839154	roo|reference|NA|SRR497711_1|temp|nonab|29271	0	-
chrX	2843069	2843073	HMS_Beagle|non-reference|0.9851|SRR497711_1|temp|sr|29272	0	-
chrX	2868852	2868939	jockey|reference|NA|SRR497711_1|temp|nonab|29273	0	-
chrX	2869116	2869237	roo|reference|NA|SRR497711_1|temp|nonab|29274	0	-
chrX	2882822	2882928	roo|reference|NA|SRR497711_1|temp|nonab|29275	0	-
chrX	2902627	2902632	jockey|non-reference|0.8750|SRR497711_1|temp|rp|29276	0	+
chrX	2995861	2995868	micropia|non-reference|0.9167|SRR497711_1|temp|rp|29277	0	+
chrX	3003688	3003702	Juan|non-reference|0.6818|SRR497711_1|temp|rp|29278	0	-
chrX	3039642	3039729	roo|reference|NA|SRR497711_1|temp|nonab|29279	0	+
chrX	3041833	3041838	micropia|non-reference|0.9429|SRR497711_1|temp|sr|29280	0	-
chrX	3047720	3047823	roo|reference|NA|SRR497711_1|temp|nonab|29281	0	-
chrX	3047720	3047811	roo|reference|NA|SRR497711_1|temp|nonab|29282	0	-
chrX	3047752	3047848	roo|reference|NA|SRR497711_1|temp|nonab|29283	0	-
chrX	3047779	3047863	roo|reference|NA|SRR497711_1|temp|nonab|29284	0	-
chrX	3070269	3070881	FB|reference|NA|SRR497711_1|temp|nonab|29285	0	+
chrX	3070803	3071673	FB|reference|NA|SRR497711_1|temp|nonab|29286	0	-
chrX	3071036	3071827	FB|reference|NA|SRR497711_1|temp|nonab|29287	0	-
chrX	3071190	3071981	FB|reference|NA|SRR497711_1|temp|nonab|29288	0	-
chrX	3071344	3072135	FB|reference|NA|SRR497711_1|temp|nonab|29289	0	-
chrX	3071498	3072289	FB|reference|NA|SRR497711_1|temp|nonab|29290	0	-
chrX	3071652	3072443	FB|reference|NA|SRR497711_1|temp|nonab|29291	0	-
chrX	3071806	3072597	FB|reference|NA|SRR497711_1|temp|nonab|29292	0	-
chrX	3071960	3072751	FB|reference|NA|SRR497711_1|temp|nonab|29293	0	-
chrX	3072114	3072813	FB|reference|NA|SRR497711_1|temp|nonab|29294	0	-
chrX	3072174	3072958	FB|reference|NA|SRR497711_1|temp|nonab|29295	0	-
chrX	3072328	3073340	FB|reference|NA|SRR497711_1|temp|nonab|29296	0	-
chrX	3090715	3090728	1360|non-reference|1.0000|SRR497711_1|temp|rp|29297	0	-
chrX	3095934	3095938	blood|non-reference|0.4737|SRR497711_1|temp|sr|29298	0	+
chrX	3105286	3105293	mdg3|non-reference|0.5455|SRR497711_1|temp|rp|29299	0	-
chrX	3115906	3115913	mdg3|non-reference|0.6667|SRR497711_1|temp|rp|29300	0	-
chrX	3155058	3155132	roo|reference|NA|SRR497711_1|temp|nonab|29301	0	-
chrX	3170404	3170499	roo|reference|NA|SRR497711_1|temp|nonab|29302	0	+
chrX	3171294	3171299	297|non-reference|0.3846|SRR497711_1|temp|rp|29303	0	+
chrX	3187635	3187641	blood|non-reference|0.5102|SRR497711_1|temp|sr|29304	0	-
chrX	3232535	3232720	flea|non-reference|0.9474|SRR497711_1|temp|rp|29305	0	-
chrX	3256062	3256154	roo|reference|NA|SRR497711_1|temp|nonab|29306	0	+
chrX	3256098	3256193	roo|reference|NA|SRR497711_1|temp|nonab|29307	0	+
chrX	3256108	3256194	roo|reference|NA|SRR497711_1|temp|nonab|29308	0	+
chrX	3304135	3304165	hopper|non-reference|1.0000|SRR497711_1|temp|rp|29309	0	-
chrX	3308268	3308278	hobo|non-reference|0.5091|SRR497711_1|temp|rp|29310	0	+
chrX	3328275	3328282	blood|non-reference|0.9800|SRR497711_1|temp|rp|29311	0	+
chrX	3351828	3351896	roo|reference|NA|SRR497711_1|temp|nonab|29312	0	+
chrX	3351828	3351888	roo|reference|NA|SRR497711_1|temp|nonab|29313	0	+
chrX	3398014	3398027	297|non-reference|0.2157|SRR497711_1|temp|rp|29314	0	-
chrX	3404264	3404436	S2|reference|NA|SRR497711_1|temp|nonab|29315	0	-
chrX	3428707	3428848	gypsy|reference|NA|SRR497711_1|temp|nonab|29316	0	-
chrX	3442261	3442267	micropia|non-reference|0.5385|SRR497711_1|temp|rp|29317	0	-
chrX	3464261	3465607	hopper|reference|NA|SRR497711_1|temp|nonab|29318	0	-
chrX	3472715	3472794	roo|reference|NA|SRR497711_1|temp|nonab|29319	0	-
chrX	3472731	3472793	roo|reference|NA|SRR497711_1|temp|nonab|29320	0	-
chrX	3475124	3475186	roo|reference|NA|SRR497711_1|temp|nonab|29321	0	-
chrX	3510958	3511039	roo|reference|NA|SRR497711_1|temp|nonab|29322	0	+
chrX	3510988	3511055	roo|reference|NA|SRR497711_1|temp|nonab|29323	0	+
chrX	3593909	3593963	INE_1|reference|NA|SRR497711_1|temp|nonab|29324	0	+
chrX	3597605	3601477	roo|reference|NA|SRR497711_1|temp|nonab|29325	0	+
chrX	3601513	3607284	roo|reference|NA|SRR497711_1|temp|nonab|29326	0	-
chrX	3607271	3610599	roo|reference|NA|SRR497711_1|temp|nonab|29327	0	+
chrX	3610171	3614045	roo|reference|NA|SRR497711_1|temp|nonab|29328	0	+
chrX	3614081	3619715	roo|reference|NA|SRR497711_1|temp|nonab|29329	0	-
chrX	3636516	3636563	INE_1|reference|NA|SRR497711_1|temp|nonab|29330	0	-
chrX	3645122	3645182	INE_1|reference|NA|SRR497711_1|temp|nonab|29331	0	-
chrX	3662977	3663175	297|reference|NA|SRR497711_1|temp|nonab|29332	0	-
chrX	3684355	3684361	blood|non-reference|0.3488|SRR497711_1|temp|rp|29333	0	-
chrX	3703836	3703980	1360|reference|NA|SRR497711_1|temp|nonab|29334	0	+
chrX	3712495	3712567	mdg3|non-reference|0.3913|SRR497711_1|temp|rp|29335	0	-
chrX	3726818	3727576	FB|reference|NA|SRR497711_1|temp|nonab|29336	0	+
chrX	3727577	3728332	FB|reference|NA|SRR497711_1|temp|nonab|29337	0	-
chrX	3727695	3728486	FB|reference|NA|SRR497711_1|temp|nonab|29338	0	-
chrX	3727849	3728640	FB|reference|NA|SRR497711_1|temp|nonab|29339	0	-
chrX	3728003	3728794	FB|reference|NA|SRR497711_1|temp|nonab|29340	0	-
chrX	3728157	3728948	FB|reference|NA|SRR497711_1|temp|nonab|29341	0	-
chrX	3728311	3729102	FB|reference|NA|SRR497711_1|temp|nonab|29342	0	-
chrX	3728465	3729256	FB|reference|NA|SRR497711_1|temp|nonab|29343	0	-
chrX	3728619	3729410	FB|reference|NA|SRR497711_1|temp|nonab|29344	0	-
chrX	3728773	3729564	FB|reference|NA|SRR497711_1|temp|nonab|29345	0	-
chrX	3728927	3729626	FB|reference|NA|SRR497711_1|temp|nonab|29346	0	-
chrX	3729020	3729698	FB|reference|NA|SRR497711_1|temp|nonab|29347	0	-
chrX	3729141	3730153	FB|reference|NA|SRR497711_1|temp|nonab|29348	0	-
chrX	3733697	3733774	roo|reference|NA|SRR497711_1|temp|nonab|29349	0	-
chrX	3733960	3734036	roo|reference|NA|SRR497711_1|temp|nonab|29350	0	+
chrX	3740332	3740375	copia|non-reference|0.1702|SRR497711_1|temp|rp|29351	0	-
chrX	3746904	3746996	roo|reference|NA|SRR497711_1|temp|nonab|29352	0	-
chrX	3753474	3760110	17.6|reference|NA|SRR497711_1|temp|nonab|29353	0	-
chrX	3759931	3760972	17.6|reference|NA|SRR497711_1|temp|nonab|29354	0	-
chrX	3764792	3764798	copia|non-reference|0.4194|SRR497711_1|temp|sr|29355	0	-
chrX	3765763	3765807	INE_1|reference|NA|SRR497711_1|temp|nonab|29356	0	-
chrX	3774337	3774341	297|non-reference|0.4483|SRR497711_1|temp|sr|29357	0	+
chrX	3777132	3777243	roo|reference|NA|SRR497711_1|temp|nonab|29358	0	+
chrX	3781792	3781908	roo|reference|NA|SRR497711_1|temp|nonab|29359	0	+
chrX	3783010	3783074	roo|reference|NA|SRR497711_1|temp|nonab|29360	0	+
chrX	3783805	3783880	roo|reference|NA|SRR497711_1|temp|nonab|29361	0	+
chrX	3785857	3786055	HMS_Beagle|reference|NA|SRR497711_1|temp|nonab|29362	0	+
chrX	3785935	3786130	HMS_Beagle|reference|NA|SRR497711_1|temp|nonab|29363	0	+
chrX	3785959	3786138	HMS_Beagle|reference|NA|SRR497711_1|temp|nonab|29364	0	+
chrX	3786257	3786329	roo|reference|NA|SRR497711_1|temp|nonab|29365	0	+
chrX	3794777	3794952	INE_1|reference|NA|SRR497711_1|temp|nonab|29366	0	+
chrX	3796393	3796809	invader1|reference|NA|SRR497711_1|temp|nonab|29367	0	-
chrX	3803870	3804045	INE_1|reference|NA|SRR497711_1|temp|nonab|29368	0	+
chrX	3809702	3809809	roo|reference|NA|SRR497711_1|temp|nonab|29369	0	+
chrX	3809710	3809788	roo|reference|NA|SRR497711_1|temp|nonab|29370	0	+
chrX	3832098	3832195	roo|reference|NA|SRR497711_1|temp|nonab|29371	0	-
chrX	3837773	3837779	mdg1|non-reference|0.1333|SRR497711_1|temp|rp|29372	0	+
chrX	3855754	3855851	roo|reference|NA|SRR497711_1|temp|nonab|29373	0	+
chrX	3855769	3855871	roo|reference|NA|SRR497711_1|temp|nonab|29374	0	+
chrX	3855784	3855895	roo|reference|NA|SRR497711_1|temp|nonab|29375	0	+
chrX	3855805	3855900	roo|reference|NA|SRR497711_1|temp|nonab|29376	0	+
chrX	3858561	3858648	X_element|reference|NA|SRR497711_1|temp|nonab|29377	0	-
chrX	3904209	3904265	roo|reference|NA|SRR497711_1|temp|nonab|29378	0	-
chrX	3906316	3906423	roo|reference|NA|SRR497711_1|temp|nonab|29379	0	-
chrX	3906344	3906449	roo|reference|NA|SRR497711_1|temp|nonab|29380	0	-
chrX	3906353	3906464	roo|reference|NA|SRR497711_1|temp|nonab|29381	0	-
chrX	3906377	3906485	roo|reference|NA|SRR497711_1|temp|nonab|29382	0	-
chrX	3906409	3906528	roo|reference|NA|SRR497711_1|temp|nonab|29383	0	-
chrX	3911315	3911402	roo|reference|NA|SRR497711_1|temp|nonab|29384	0	-
chrX	3911319	3911427	roo|reference|NA|SRR497711_1|temp|nonab|29385	0	-
chrX	3940026	3940215	gypsy8|reference|NA|SRR497711_1|temp|nonab|29386	0	+
chrX	3940082	3940300	gypsy8|reference|NA|SRR497711_1|temp|nonab|29387	0	+
chrX	3956060	3956120	roo|reference|NA|SRR497711_1|temp|nonab|29388	0	-
chrX	4004894	4004907	jockey|non-reference|0.8596|SRR497711_1|temp|rp|29389	0	-
chrX	4018616	4018621	roo|non-reference|0.3644|SRR497711_1|temp|sr|29390	0	-
chrX	4060383	4060389	mdg3|non-reference|0.1068|SRR497711_1|temp|rp|29391	0	-
chrX	4078794	4078843	roo|reference|NA|SRR497711_1|temp|nonab|29392	0	+
chrX	4081071	4081168	roo|reference|NA|SRR497711_1|temp|nonab|29393	0	-
chrX	4081092	4081151	roo|reference|NA|SRR497711_1|temp|nonab|29394	0	-
chrX	4083195	4083289	roo|reference|NA|SRR497711_1|temp|nonab|29395	0	+
chrX	4083197	4083274	roo|reference|NA|SRR497711_1|temp|nonab|29396	0	+
chrX	4083206	4083290	roo|reference|NA|SRR497711_1|temp|nonab|29397	0	+
chrX	4083968	4084053	roo|reference|NA|SRR497711_1|temp|nonab|29398	0	+
chrX	4083968	4084042	roo|reference|NA|SRR497711_1|temp|nonab|29399	0	+
chrX	4083979	4084096	roo|reference|NA|SRR497711_1|temp|nonab|29400	0	+
chrX	4083992	4084095	roo|reference|NA|SRR497711_1|temp|nonab|29401	0	+
chrX	4088095	4088160	roo|reference|NA|SRR497711_1|temp|nonab|29402	0	+
chrX	4088715	4088719	blood|non-reference|0.5192|SRR497711_1|temp|sr|29403	0	+
chrX	4093640	4093654	jockey|non-reference|0.5217|SRR497711_1|temp|rp|29404	0	+
chrX	4111109	4111170	1360|reference|NA|SRR497711_1|temp|nonab|29405	0	+
chrX	4128206	4128475	INE_1|reference|NA|SRR497711_1|temp|nonab|29406	0	+
chrX	4128493	4128575	INE_1|reference|NA|SRR497711_1|temp|nonab|29407	0	+
chrX	4187569	4187573	412|non-reference|0.9429|SRR497711_1|temp|sr|29408	0	+
chrX	4216111	4216117	hopper|non-reference|0.9565|SRR497711_1|temp|sr|29409	0	-
chrX	4229554	4229559	Quasimodo|non-reference|0.2892|SRR497711_1|temp|sr|29410	0	-
chrX	4356374	4356379	roo|non-reference|0.9908|SRR497711_1|temp|sr|29411	0	-
chrX	4399301	4399376	roo|reference|NA|SRR497711_1|temp|nonab|29412	0	+
chrX	4409856	4409934	roo|reference|NA|SRR497711_1|temp|nonab|29413	0	-
chrX	4416923	4416986	copia|non-reference|0.1818|SRR497711_1|temp|rp|29414	0	-
chrX	4464904	4464977	roo|reference|NA|SRR497711_1|temp|nonab|29415	0	+
chrX	4464914	4464977	roo|reference|NA|SRR497711_1|temp|nonab|29416	0	+
chrX	4468706	4468762	roo|reference|NA|SRR497711_1|temp|nonab|29417	0	+
chrX	4473414	4473468	copia|non-reference|0.3404|SRR497711_1|temp|rp|29418	0	-
chrX	4473894	4473947	Juan|reference|NA|SRR497711_1|temp|nonab|29419	0	-
chrX	4474973	4475065	roo|reference|NA|SRR497711_1|temp|nonab|29420	0	+
chrX	4475335	4475437	roo|reference|NA|SRR497711_1|temp|nonab|29421	0	+
chrX	4475718	4475820	roo|reference|NA|SRR497711_1|temp|nonab|29422	0	+
chrX	4477655	4477712	roo|reference|NA|SRR497711_1|temp|nonab|29423	0	-
chrX	4514395	4514402	mdg3|non-reference|0.4432|SRR497711_1|temp|sr|29424	0	-
chrX	4531556	4531651	roo|reference|NA|SRR497711_1|temp|nonab|29425	0	+
chrX	4556227	4556312	roo|reference|NA|SRR497711_1|temp|nonab|29426	0	-
chrX	4556236	4556315	roo|reference|NA|SRR497711_1|temp|nonab|29427	0	-
chrX	4607623	4607632	mdg3|non-reference|0.2252|SRR497711_1|temp|rp|29428	0	+
chrX	4621297	4621386	roo|reference|NA|SRR497711_1|temp|nonab|29429	0	+
chrX	4621304	4621402	roo|reference|NA|SRR497711_1|temp|nonab|29430	0	+
chrX	4621316	4621402	roo|reference|NA|SRR497711_1|temp|nonab|29431	0	+
chrX	4625636	4625739	roo|reference|NA|SRR497711_1|temp|nonab|29432	0	+
chrX	4631008	4631121	INE_1|reference|NA|SRR497711_1|temp|nonab|29433	0	+
chrX	4631137	4631285	INE_1|reference|NA|SRR497711_1|temp|nonab|29434	0	+
chrX	4636741	4636797	roo|reference|NA|SRR497711_1|temp|nonab|29435	0	+
chrX	4688367	4688628	HMS_Beagle|reference|NA|SRR497711_1|temp|nonab|29436	0	+
chrX	4700465	4700732	jockey|reference|NA|SRR497711_1|temp|nonab|29437	0	-
chrX	4725641	4725698	roo|reference|NA|SRR497711_1|temp|nonab|29438	0	-
chrX	4731884	4736902	jockey|reference|NA|SRR497711_1|temp|nonab|29439	0	-
chrX	4751394	4751497	roo|reference|NA|SRR497711_1|temp|nonab|29440	0	-
chrX	4751408	4751513	roo|reference|NA|SRR497711_1|temp|nonab|29441	0	-
chrX	4751426	4751530	roo|reference|NA|SRR497711_1|temp|nonab|29442	0	-
chrX	4751436	4751529	roo|reference|NA|SRR497711_1|temp|nonab|29443	0	-
chrX	4763306	4763737	Stalker4|reference|NA|SRR497711_1|temp|nonab|29444	0	+
chrX	4800694	4800801	INE_1|reference|NA|SRR497711_1|temp|nonab|29445	0	-
chrX	4804138	4804245	INE_1|reference|NA|SRR497711_1|temp|nonab|29446	0	-
chrX	4895346	4895394	roo|reference|NA|SRR497711_1|temp|nonab|29447	0	+
chrX	4895515	4895611	roo|reference|NA|SRR497711_1|temp|nonab|29448	0	+
chrX	4895540	4895624	roo|reference|NA|SRR497711_1|temp|nonab|29449	0	+
chrX	4898526	4898597	roo|reference|NA|SRR497711_1|temp|nonab|29450	0	+
chrX	4911019	4911124	roo|reference|NA|SRR497711_1|temp|nonab|29451	0	+
chrX	4911048	4911123	roo|reference|NA|SRR497711_1|temp|nonab|29452	0	+
chrX	4938425	4938469	Tc3|reference|NA|SRR497711_1|temp|nonab|29453	0	+
chrX	4959584	4959660	roo|reference|NA|SRR497711_1|temp|nonab|29454	0	-
chrX	4972158	4972231	roo|reference|NA|SRR497711_1|temp|nonab|29455	0	+
chrX	4972158	4972283	TART_B|reference|NA|SRR497711_1|temp|nonab|29456	0	+
chrX	4972304	4972367	roo|reference|NA|SRR497711_1|temp|nonab|29457	0	+
chrX	5015534	5015544	297|non-reference|0.7143|SRR497711_1|temp|rp|29458	0	-
chrX	5066546	5066647	roo|reference|NA|SRR497711_1|temp|nonab|29459	0	+
chrX	5066742	5066841	roo|reference|NA|SRR497711_1|temp|nonab|29460	0	+
chrX	5066788	5066912	roo|reference|NA|SRR497711_1|temp|nonab|29461	0	+
chrX	5066850	5066982	roo|reference|NA|SRR497711_1|temp|nonab|29462	0	+
chrX	5067442	5067522	roo|reference|NA|SRR497711_1|temp|nonab|29463	0	+
chrX	5068312	5068419	roo|reference|NA|SRR497711_1|temp|nonab|29464	0	+
chrX	5068339	5068440	roo|reference|NA|SRR497711_1|temp|nonab|29465	0	+
chrX	5078464	5078519	roo|reference|NA|SRR497711_1|temp|nonab|29466	0	-
chrX	5078802	5078920	roo|reference|NA|SRR497711_1|temp|nonab|29467	0	-
chrX	5079666	5079785	roo|reference|NA|SRR497711_1|temp|nonab|29468	0	-
chrX	5079674	5079769	roo|reference|NA|SRR497711_1|temp|nonab|29469	0	-
chrX	5079677	5079804	roo|reference|NA|SRR497711_1|temp|nonab|29470	0	-
chrX	5079690	5079798	roo|reference|NA|SRR497711_1|temp|nonab|29471	0	-
chrX	5079713	5079821	roo|reference|NA|SRR497711_1|temp|nonab|29472	0	-
chrX	5080520	5080626	roo|reference|NA|SRR497711_1|temp|nonab|29473	0	-
chrX	5080566	5080648	gypsy11|reference|NA|SRR497711_1|temp|nonab|29474	0	-
chrX	5080584	5080694	roo|reference|NA|SRR497711_1|temp|nonab|29475	0	-
chrX	5080590	5080719	roo|reference|NA|SRR497711_1|temp|nonab|29476	0	-
chrX	5080637	5080738	roo|reference|NA|SRR497711_1|temp|nonab|29477	0	-
chrX	5080719	5080820	roo|reference|NA|SRR497711_1|temp|nonab|29478	0	-
chrX	5080745	5080817	roo|reference|NA|SRR497711_1|temp|nonab|29479	0	-
chrX	5080757	5080822	roo|reference|NA|SRR497711_1|temp|nonab|29480	0	-
chrX	5093813	5093870	roo|reference|NA|SRR497711_1|temp|nonab|29481	0	+
chrX	5106915	5107094	flea|non-reference|0.3636|SRR497711_1|temp|rp|29482	0	-
chrX	5142716	5142723	HMS_Beagle|non-reference|0.9516|SRR497711_1|temp|rp|29483	0	+
chrX	5154720	5154823	roo|reference|NA|SRR497711_1|temp|nonab|29484	0	-
chrX	5154740	5154848	roo|reference|NA|SRR497711_1|temp|nonab|29485	0	-
chrX	5154757	5154848	roo|reference|NA|SRR497711_1|temp|nonab|29486	0	-
chrX	5154779	5154882	roo|reference|NA|SRR497711_1|temp|nonab|29487	0	-
chrX	5162305	5162398	297|non-reference|0.2571|SRR497711_1|temp|rp|29488	0	-
chrX	5179040	5179054	jockey|non-reference|0.5714|SRR497711_1|temp|rp|29489	0	+
chrX	5193807	5193886	roo|reference|NA|SRR497711_1|temp|nonab|29490	0	-
chrX	5201980	5201985	17.6|non-reference|1.0000|SRR497711_1|temp|sr|29491	0	+
chrX	5225598	5225704	roo|reference|NA|SRR497711_1|temp|nonab|29492	0	+
chrX	5225611	5225692	roo|reference|NA|SRR497711_1|temp|nonab|29493	0	+
chrX	5239495	5239598	roo|reference|NA|SRR497711_1|temp|nonab|29494	0	+
chrX	5239507	5239597	roo|reference|NA|SRR497711_1|temp|nonab|29495	0	+
chrX	5239524	5239598	roo|reference|NA|SRR497711_1|temp|nonab|29496	0	+
chrX	5239794	5239884	roo|reference|NA|SRR497711_1|temp|nonab|29497	0	+
chrX	5253858	5254001	297|non-reference|0.6364|SRR497711_1|temp|rp|29498	0	+
chrX	5256544	5256601	INE_1|reference|NA|SRR497711_1|temp|nonab|29499	0	-
chrX	5256603	5256720	INE_1|reference|NA|SRR497711_1|temp|nonab|29500	0	-
chrX	5266515	5266614	roo|reference|NA|SRR497711_1|temp|nonab|29501	0	+
chrX	5295426	5295494	TART_A|reference|NA|SRR497711_1|temp|nonab|29502	0	+
chrX	5352640	5352726	roo|reference|NA|SRR497711_1|temp|nonab|29503	0	+
chrX	5352641	5352750	roo|reference|NA|SRR497711_1|temp|nonab|29504	0	+
chrX	5352665	5352752	roo|reference|NA|SRR497711_1|temp|nonab|29505	0	+
chrX	5389816	5391653	297|reference|NA|SRR497711_1|temp|nonab|29506	0	-
chrX	5391650	5392863	297|reference|NA|SRR497711_1|temp|nonab|29507	0	-
chrX	5436539	5436545	mdg3|non-reference|0.3778|SRR497711_1|temp|rp|29508	0	-
chrX	5488309	5488367	roo|reference|NA|SRR497711_1|temp|nonab|29509	0	-
chrX	5498929	5498933	412|non-reference|1.0000|SRR497711_1|temp|sr|29510	0	+
chrX	5501691	5501699	mdg3|non-reference|0.2000|SRR497711_1|temp|rp|29511	0	+
chrX	5529553	5529631	roo|reference|NA|SRR497711_1|temp|nonab|29512	0	-
chrX	5537708	5537796	roo|reference|NA|SRR497711_1|temp|nonab|29513	0	-
chrX	5552153	5552250	roo|reference|NA|SRR497711_1|temp|nonab|29514	0	+
chrX	5552171	5552259	roo|reference|NA|SRR497711_1|temp|nonab|29515	0	+
chrX	5552184	5552290	roo|reference|NA|SRR497711_1|temp|nonab|29516	0	+
chrX	5560405	5560531	roo|reference|NA|SRR497711_1|temp|nonab|29517	0	+
chrX	5560436	5560505	roo|reference|NA|SRR497711_1|temp|nonab|29518	0	+
chrX	5594716	5594784	roo|reference|NA|SRR497711_1|temp|nonab|29519	0	+
chrX	5611296	5611353	roo|reference|NA|SRR497711_1|temp|nonab|29520	0	+
chrX	5611466	5611569	roo|reference|NA|SRR497711_1|temp|nonab|29521	0	+
chrX	5611478	5611581	roo|reference|NA|SRR497711_1|temp|nonab|29522	0	+
chrX	5672009	5672121	jockey|reference|NA|SRR497711_1|temp|nonab|29523	0	+
chrX	5678568	5678718	297|non-reference|0.2143|SRR497711_1|temp|rp|29524	0	+
chrX	5712005	5712043	INE_1|reference|NA|SRR497711_1|temp|nonab|29525	0	-
chrX	5752968	5753085	roo|reference|NA|SRR497711_1|temp|nonab|29526	0	+
chrX	5752998	5753106	roo|reference|NA|SRR497711_1|temp|nonab|29527	0	+
chrX	5753022	5753130	roo|reference|NA|SRR497711_1|temp|nonab|29528	0	+
chrX	5753046	5753151	roo|reference|NA|SRR497711_1|temp|nonab|29529	0	+
chrX	5753070	5753177	roo|reference|NA|SRR497711_1|temp|nonab|29530	0	+
chrX	5831173	5831263	roo|reference|NA|SRR497711_1|temp|nonab|29531	0	+
chrX	5831189	5831276	roo|reference|NA|SRR497711_1|temp|nonab|29532	0	+
chrX	5838133	5838221	roo|reference|NA|SRR497711_1|temp|nonab|29533	0	+
chrX	5838152	5838243	roo|reference|NA|SRR497711_1|temp|nonab|29534	0	+
chrX	5838173	5838281	roo|reference|NA|SRR497711_1|temp|nonab|29535	0	+
chrX	5838185	5838304	roo|reference|NA|SRR497711_1|temp|nonab|29536	0	+
chrX	5838538	5838626	roo|reference|NA|SRR497711_1|temp|nonab|29537	0	+
chrX	5838660	5838761	roo|reference|NA|SRR497711_1|temp|nonab|29538	0	+
chrX	5838840	5838956	roo|reference|NA|SRR497711_1|temp|nonab|29539	0	+
chrX	5873664	5873834	G5A|reference|NA|SRR497711_1|temp|nonab|29540	0	-
chrX	5873829	5873866	G5A|reference|NA|SRR497711_1|temp|nonab|29541	0	-
chrX	5883862	5883950	pogo|reference|NA|SRR497711_1|temp|nonab|29542	0	+
chrX	5883959	5884048	pogo|reference|NA|SRR497711_1|temp|nonab|29543	0	+
chrX	5884214	5884302	pogo|reference|NA|SRR497711_1|temp|nonab|29544	0	+
chrX	5884311	5884400	pogo|reference|NA|SRR497711_1|temp|nonab|29545	0	+
chrX	5909280	5909376	roo|reference|NA|SRR497711_1|temp|nonab|29546	0	+
chrX	5924851	5924934	roo|reference|NA|SRR497711_1|temp|nonab|29547	0	+
chrX	5927148	5932295	copia|reference|NA|SRR497711_1|temp|nonab|29548	0	-
chrX	5983593	5983598	copia|non-reference|0.3333|SRR497711_1|temp|sr|29549	0	-
chrX	6030990	6030999	mdg3|non-reference|0.3404|SRR497711_1|temp|rp|29550	0	+
chrX	6054645	6054716	roo|reference|NA|SRR497711_1|temp|nonab|29551	0	+
chrX	6089281	6089287	copia|non-reference|0.2609|SRR497711_1|temp|sr|29552	0	+
chrX	6126416	6126493	roo|reference|NA|SRR497711_1|temp|nonab|29553	0	-
chrX	6146059	6146147	roo|reference|NA|SRR497711_1|temp|nonab|29554	0	-
chrX	6171637	6179013	Quasimodo|reference|NA|SRR497711_1|temp|nonab|29555	0	-
chrX	6221356	6221363	micropia|non-reference|0.4444|SRR497711_1|temp|sr|29556	0	+
chrX	6268421	6268465	roo|reference|NA|SRR497711_1|temp|nonab|29557	0	+
chrX	6268426	6268473	roo|reference|NA|SRR497711_1|temp|nonab|29558	0	+
chrX	6281160	6281245	Rt1a|reference|NA|SRR497711_1|temp|nonab|29559	0	+
chrX	6281183	6281750	Rt1b|reference|NA|SRR497711_1|temp|nonab|29560	0	+
chrX	6281742	6281927	Rt1a|reference|NA|SRR497711_1|temp|nonab|29561	0	+
chrX	6341297	6341334	mdg1|non-reference|0.3462|SRR497711_1|temp|rp|29562	0	-
chrX	6388657	6388666	3S18|non-reference|0.4138|SRR497711_1|temp|rp|29563	0	-
chrX	6392925	6397622	Doc|reference|NA|SRR497711_1|temp|nonab|29564	0	+
chrX	6412382	6412397	jockey|non-reference|0.9153|SRR497711_1|temp|rp|29565	0	-
chrX	6438836	6438843	roo|non-reference|0.9545|SRR497711_1|temp|sr|29566	0	+
chrX	6439050	6439081	Ivk|non-reference|0.7692|SRR497711_1|temp|rp|29567	0	+
chrX	6466034	6466042	mdg3|non-reference|0.6000|SRR497711_1|temp|rp|29568	0	+
chrX	6466544	6466556	jockey|non-reference|0.6552|SRR497711_1|temp|rp|29569	0	+
chrX	6535798	6535881	roo|reference|NA|SRR497711_1|temp|nonab|29570	0	+
chrX	6535813	6535913	roo|reference|NA|SRR497711_1|temp|nonab|29571	0	+
chrX	6535823	6535940	roo|reference|NA|SRR497711_1|temp|nonab|29572	0	+
chrX	6535844	6535927	roo|reference|NA|SRR497711_1|temp|nonab|29573	0	+
chrX	6536473	6536573	roo|reference|NA|SRR497711_1|temp|nonab|29574	0	+
chrX	6562872	6570656	Tirant|reference|NA|SRR497711_1|temp|nonab|29575	0	-
chrX	6570151	6571298	Tirant|reference|NA|SRR497711_1|temp|nonab|29576	0	-
chrX	6578280	6578398	roo|reference|NA|SRR497711_1|temp|nonab|29577	0	+
chrX	6646078	6646149	roo|reference|NA|SRR497711_1|temp|nonab|29578	0	+
chrX	6658153	6658230	roo|reference|NA|SRR497711_1|temp|nonab|29579	0	+
chrX	6658153	6658247	roo|reference|NA|SRR497711_1|temp|nonab|29580	0	+
chrX	6658167	6658274	roo|reference|NA|SRR497711_1|temp|nonab|29581	0	+
chrX	6658183	6658287	roo|reference|NA|SRR497711_1|temp|nonab|29582	0	+
chrX	6658194	6658286	roo|reference|NA|SRR497711_1|temp|nonab|29583	0	+
chrX	6662534	6662539	297|non-reference|0.2955|SRR497711_1|temp|sr|29584	0	+
chrX	6692901	6693003	roo|reference|NA|SRR497711_1|temp|nonab|29585	0	-
chrX	6692943	6693011	roo|reference|NA|SRR497711_1|temp|nonab|29586	0	-
chrX	6693657	6693746	roo|reference|NA|SRR497711_1|temp|nonab|29587	0	-
chrX	6693675	6693782	roo|reference|NA|SRR497711_1|temp|nonab|29588	0	-
chrX	6693700	6693798	roo|reference|NA|SRR497711_1|temp|nonab|29589	0	-
chrX	6693717	6693824	roo|reference|NA|SRR497711_1|temp|nonab|29590	0	-
chrX	6700201	6700298	roo|reference|NA|SRR497711_1|temp|nonab|29591	0	+
chrX	6703376	6703383	mdg3|non-reference|0.5600|SRR497711_1|temp|rp|29592	0	+
chrX	6716293	6716388	roo|reference|NA|SRR497711_1|temp|nonab|29593	0	+
chrX	6716373	6716482	roo|reference|NA|SRR497711_1|temp|nonab|29594	0	+
chrX	6716401	6716501	roo|reference|NA|SRR497711_1|temp|nonab|29595	0	+
chrX	6716428	6716556	roo|reference|NA|SRR497711_1|temp|nonab|29596	0	+
chrX	6732088	6732090	micropia|non-reference|0.1613|SRR497711_1|temp|rp|29597	0	-
chrX	6755779	6755834	transib4|reference|NA|SRR497711_1|temp|nonab|29598	0	+
chrX	6755821	6755933	transib4|reference|NA|SRR497711_1|temp|nonab|29599	0	+
chrX	6755954	6756092	transib4|reference|NA|SRR497711_1|temp|nonab|29600	0	+
chrX	6756098	6756203	transib4|reference|NA|SRR497711_1|temp|nonab|29601	0	+
chrX	6757290	6757440	1360|reference|NA|SRR497711_1|temp|nonab|29602	0	+
chrX	6757564	6757692	INE_1|reference|NA|SRR497711_1|temp|nonab|29603	0	-
chrX	6757713	6758087	INE_1|reference|NA|SRR497711_1|temp|nonab|29604	0	-
chrX	6758114	6758207	1360|reference|NA|SRR497711_1|temp|nonab|29605	0	+
chrX	6758231	6758314	1360|reference|NA|SRR497711_1|temp|nonab|29606	0	+
chrX	6758336	6758456	1360|reference|NA|SRR497711_1|temp|nonab|29607	0	+
chrX	6770582	6770641	FB|reference|NA|SRR497711_1|temp|nonab|29608	0	+
chrX	6788941	6788994	roo|reference|NA|SRR497711_1|temp|nonab|29609	0	-
chrX	6790231	6790308	roo|reference|NA|SRR497711_1|temp|nonab|29610	0	+
chrX	6791407	6791490	roo|reference|NA|SRR497711_1|temp|nonab|29611	0	+
chrX	6798931	6798934	mdg1|non-reference|0.3261|SRR497711_1|temp|rp|29612	0	+
chrX	6818981	6819046	roo|reference|NA|SRR497711_1|temp|nonab|29613	0	-
chrX	6818989	6819061	roo|reference|NA|SRR497711_1|temp|nonab|29614	0	-
chrX	6819513	6819591	roo|reference|NA|SRR497711_1|temp|nonab|29615	0	-
chrX	6864870	6864875	blood|non-reference|0.5814|SRR497711_1|temp|sr|29616	0	-
chrX	6876489	6876609	roo|reference|NA|SRR497711_1|temp|nonab|29617	0	+
chrX	6876557	6876648	roo|reference|NA|SRR497711_1|temp|nonab|29618	0	+
chrX	6880977	6881060	INE_1|reference|NA|SRR497711_1|temp|nonab|29619	0	+
chrX	6881169	6881285	INE_1|reference|NA|SRR497711_1|temp|nonab|29620	0	+
chrX	6884792	6884846	copia|non-reference|0.2381|SRR497711_1|temp|rp|29621	0	-
chrX	6890781	6890902	roo|reference|NA|SRR497711_1|temp|nonab|29622	0	+
chrX	6917664	6917783	roo|reference|NA|SRR497711_1|temp|nonab|29623	0	+
chrX	6917727	6917842	roo|reference|NA|SRR497711_1|temp|nonab|29624	0	+
chrX	6917751	6917861	roo|reference|NA|SRR497711_1|temp|nonab|29625	0	+
chrX	6917754	6917851	roo|reference|NA|SRR497711_1|temp|nonab|29626	0	+
chrX	6952115	6952273	G5A|reference|NA|SRR497711_1|temp|nonab|29627	0	-
chrX	7014813	7015065	INE_1|reference|NA|SRR497711_1|temp|nonab|29628	0	-
chrX	7015060	7015169	INE_1|reference|NA|SRR497711_1|temp|nonab|29629	0	-
chrX	7090407	7090413	mdg3|non-reference|0.5429|SRR497711_1|temp|sr|29630	0	-
chrX	7114653	7114657	opus|non-reference|0.9831|SRR497711_1|temp|sr|29631	0	+
chrX	7125300	7133540	roo|reference|NA|SRR497711_1|temp|nonab|29632	0	+
chrX	7131540	7134401	roo|reference|NA|SRR497711_1|temp|nonab|29633	0	+
chrX	7213840	7213938	roo|reference|NA|SRR497711_1|temp|nonab|29634	0	+
chrX	7214812	7214900	roo|reference|NA|SRR497711_1|temp|nonab|29635	0	-
chrX	7216031	7216105	roo|reference|NA|SRR497711_1|temp|nonab|29636	0	-
chrX	7237394	7237491	roo|reference|NA|SRR497711_1|temp|nonab|29637	0	+
chrX	7237418	7237508	roo|reference|NA|SRR497711_1|temp|nonab|29638	0	+
chrX	7277881	7277891	mdg3|non-reference|0.1111|SRR497711_1|temp|rp|29639	0	-
chrX	7302703	7302708	mdg1|non-reference|0.4151|SRR497711_1|temp|rp|29640	0	+
chrX	7308772	7308836	roo|reference|NA|SRR497711_1|temp|nonab|29641	0	+
chrX	7309144	7309228	roo|reference|NA|SRR497711_1|temp|nonab|29642	0	+
chrX	7309349	7309472	roo|reference|NA|SRR497711_1|temp|nonab|29643	0	+
chrX	7309364	7309456	roo|reference|NA|SRR497711_1|temp|nonab|29644	0	+
chrX	7310419	7310480	roo|reference|NA|SRR497711_1|temp|nonab|29645	0	+
chrX	7331788	7331801	blood|non-reference|0.6923|SRR497711_1|temp|rp|29646	0	-
chrX	7347388	7347449	mdg1|non-reference|0.3846|SRR497711_1|temp|rp|29647	0	+
chrX	7403965	7403972	roo|non-reference|0.9512|SRR497711_1|temp|rp|29648	0	-
chrX	7421954	7422073	INE_1|reference|NA|SRR497711_1|temp|nonab|29649	0	-
chrX	7448992	7449008	jockey|non-reference|0.8182|SRR497711_1|temp|rp|29650	0	-
chrX	7516808	7516882	roo|reference|NA|SRR497711_1|temp|nonab|29651	0	+
chrX	7516812	7516898	roo|reference|NA|SRR497711_1|temp|nonab|29652	0	+
chrX	7534590	7534678	gypsy5|non-reference|0.1129|SRR497711_1|temp|rp|29653	0	-
chrX	7538024	7538110	INE_1|reference|NA|SRR497711_1|temp|nonab|29654	0	-
chrX	7551156	7551210	mdg3|non-reference|0.1351|SRR497711_1|temp|rp|29655	0	+
chrX	7555116	7555121	copia|non-reference|0.3871|SRR497711_1|temp|sr|29656	0	-
chrX	7569973	7569980	copia|non-reference|0.3704|SRR497711_1|temp|rp|29657	0	+
chrX	7611008	7611025	Doc|non-reference|0.5238|SRR497711_1|temp|rp|29658	0	+
chrX	7614171	7614191	copia|non-reference|0.4286|SRR497711_1|temp|rp|29659	0	+
chrX	7622109	7622117	gypsy5|non-reference|0.1429|SRR497711_1|temp|rp|29660	0	+
chrX	7625654	7625660	mdg1|non-reference|0.2542|SRR497711_1|temp|rp|29661	0	-
chrX	7633181	7633293	roo|reference|NA|SRR497711_1|temp|nonab|29662	0	+
chrX	7645853	7645946	roo|reference|NA|SRR497711_1|temp|nonab|29663	0	+
chrX	7645873	7645964	roo|reference|NA|SRR497711_1|temp|nonab|29664	0	+
chrX	7661834	7661842	297|non-reference|0.6000|SRR497711_1|temp|rp|29665	0	-
chrX	7674501	7674601	roo|reference|NA|SRR497711_1|temp|nonab|29666	0	+
chrX	7689044	7689144	roo|reference|NA|SRR497711_1|temp|nonab|29667	0	-
chrX	7689052	7689158	roo|reference|NA|SRR497711_1|temp|nonab|29668	0	-
chrX	7689079	7689174	roo|reference|NA|SRR497711_1|temp|nonab|29669	0	-
chrX	7702961	7703314	jockey|reference|NA|SRR497711_1|temp|nonab|29670	0	+
chrX	7713858	7713945	roo|reference|NA|SRR497711_1|temp|nonab|29671	0	-
chrX	7713875	7713955	roo|reference|NA|SRR497711_1|temp|nonab|29672	0	-
chrX	7714034	7714100	roo|reference|NA|SRR497711_1|temp|nonab|29673	0	-
chrX	7718161	7718220	roo|reference|NA|SRR497711_1|temp|nonab|29674	0	+
chrX	7773449	7773518	roo|reference|NA|SRR497711_1|temp|nonab|29675	0	-
chrX	7801946	7801952	mdg1|non-reference|0.3393|SRR497711_1|temp|rp|29676	0	-
chrX	7845780	7847213	hopper|reference|NA|SRR497711_1|temp|nonab|29677	0	-
chrX	7891797	7891804	mdg3|non-reference|0.2973|SRR497711_1|temp|rp|29678	0	-
chrX	7999477	7999554	roo|reference|NA|SRR497711_1|temp|nonab|29679	0	+
chrX	8042535	8042643	roo|reference|NA|SRR497711_1|temp|nonab|29680	0	-
chrX	8042542	8042656	roo|reference|NA|SRR497711_1|temp|nonab|29681	0	-
chrX	8042563	8042666	roo|reference|NA|SRR497711_1|temp|nonab|29682	0	-
chrX	8042575	8042700	roo|reference|NA|SRR497711_1|temp|nonab|29683	0	-
chrX	8042614	8042727	roo|reference|NA|SRR497711_1|temp|nonab|29684	0	-
chrX	8042629	8042744	roo|reference|NA|SRR497711_1|temp|nonab|29685	0	-
chrX	8042977	8043068	roo|reference|NA|SRR497711_1|temp|nonab|29686	0	-
chrX	8048356	8048424	mdg1|reference|NA|SRR497711_1|temp|nonab|29687	0	+
chrX	8055280	8055286	mdg3|non-reference|0.1398|SRR497711_1|temp|sr|29688	0	-
chrX	8083563	8083633	invader3|reference|NA|SRR497711_1|temp|nonab|29689	0	-
chrX	8083571	8083647	invader3|reference|NA|SRR497711_1|temp|nonab|29690	0	-
chrX	8176222	8176282	roo|reference|NA|SRR497711_1|temp|nonab|29691	0	-
chrX	8193357	8193363	gypsy5|non-reference|0.1556|SRR497711_1|temp|rp|29692	0	+
chrX	8209511	8209568	roo|reference|NA|SRR497711_1|temp|nonab|29693	0	+
chrX	8210449	8210533	roo|reference|NA|SRR497711_1|temp|nonab|29694	0	+
chrX	8210478	8210599	roo|reference|NA|SRR497711_1|temp|nonab|29695	0	+
chrX	8221776	8221828	roo|reference|NA|SRR497711_1|temp|nonab|29696	0	-
chrX	8225162	8225253	roo|reference|NA|SRR497711_1|temp|nonab|29697	0	+
chrX	8225178	8225253	roo|reference|NA|SRR497711_1|temp|nonab|29698	0	+
chrX	8225224	8225277	TART_A|reference|NA|SRR497711_1|temp|nonab|29699	0	+
chrX	8225386	8225498	roo|reference|NA|SRR497711_1|temp|nonab|29700	0	+
chrX	8232185	8232240	roo|reference|NA|SRR497711_1|temp|nonab|29701	0	+
chrX	8248653	8248677	mdg3|non-reference|0.2973|SRR497711_1|temp|rp|29702	0	+
chrX	8285319	8285420	roo|reference|NA|SRR497711_1|temp|nonab|29703	0	-
chrX	8293302	8296283	hobo|reference|NA|SRR497711_1|temp|nonab|29704	0	+
chrX	8312879	8313017	INE_1|reference|NA|SRR497711_1|temp|nonab|29705	0	+
chrX	8313046	8313171	INE_1|reference|NA|SRR497711_1|temp|nonab|29706	0	+
chrX	8349212	8349275	jockey|non-reference|0.3125|SRR497711_1|temp|rp|29707	0	-
chrX	8390826	8390886	INE_1|reference|NA|SRR497711_1|temp|nonab|29708	0	-
chrX	8399423	8399534	roo|reference|NA|SRR497711_1|temp|nonab|29709	0	+
chrX	8400377	8400478	roo|reference|NA|SRR497711_1|temp|nonab|29710	0	+
chrX	8400428	8400515	roo|reference|NA|SRR497711_1|temp|nonab|29711	0	+
chrX	8409766	8409850	roo|reference|NA|SRR497711_1|temp|nonab|29712	0	+
chrX	8444486	8444624	297|non-reference|0.2195|SRR497711_1|temp|rp|29713	0	+
chrX	8445831	8445903	mdg1|non-reference|0.2381|SRR497711_1|temp|rp|29714	0	-
chrX	8449003	8449099	roo|reference|NA|SRR497711_1|temp|nonab|29715	0	-
chrX	8449028	8449103	roo|reference|NA|SRR497711_1|temp|nonab|29716	0	-
chrX	8459838	8460080	HB|reference|NA|SRR497711_1|temp|nonab|29717	0	-
chrX	8460068	8460103	HB|reference|NA|SRR497711_1|temp|nonab|29718	0	-
chrX	8460106	8460442	HB|reference|NA|SRR497711_1|temp|nonab|29719	0	-
chrX	8466599	8466682	X_element|reference|NA|SRR497711_1|temp|nonab|29720	0	+
chrX	8563478	8563580	roo|reference|NA|SRR497711_1|temp|nonab|29721	0	+
chrX	8563513	8563589	roo|reference|NA|SRR497711_1|temp|nonab|29722	0	+
chrX	8563513	8563605	roo|reference|NA|SRR497711_1|temp|nonab|29723	0	+
chrX	8566743	8566797	roo|reference|NA|SRR497711_1|temp|nonab|29724	0	+
chrX	8611137	8611200	Stalker2|reference|NA|SRR497711_1|temp|nonab|29725	0	+
chrX	8633753	8633826	roo|reference|NA|SRR497711_1|temp|nonab|29726	0	-
chrX	8633784	8633879	roo|reference|NA|SRR497711_1|temp|nonab|29727	0	-
chrX	8747065	8747174	INE_1|reference|NA|SRR497711_1|temp|nonab|29728	0	+
chrX	8758114	8758207	roo|reference|NA|SRR497711_1|temp|nonab|29729	0	-
chrX	8803782	8803797	F_element|non-reference|0.7778|SRR497711_1|temp|rp|29730	0	+
chrX	8821624	8821633	mdg3|non-reference|0.4681|SRR497711_1|temp|rp|29731	0	-
chrX	8829650	8829655	hopper|non-reference|1.0000|SRR497711_1|temp|sr|29732	0	+
chrX	8927641	8928286	FB|reference|NA|SRR497711_1|temp|nonab|29733	0	+
chrX	8928710	8929013	FB|reference|NA|SRR497711_1|temp|nonab|29734	0	-
chrX	8928746	8929394	FB|reference|NA|SRR497711_1|temp|nonab|29735	0	-
chrX	8928839	8929849	FB|reference|NA|SRR497711_1|temp|nonab|29736	0	-
chrX	8995183	8995318	297|non-reference|0.3333|SRR497711_1|temp|rp|29737	0	+
chrX	9012296	9012302	roo|non-reference|1.0000|SRR497711_1|temp|sr|29738	0	-
chrX	9013691	9013807	roo|reference|NA|SRR497711_1|temp|nonab|29739	0	+
chrX	9013713	9013808	roo|reference|NA|SRR497711_1|temp|nonab|29740	0	+
chrX	9013912	9013985	roo|reference|NA|SRR497711_1|temp|nonab|29741	0	+
chrX	9014069	9014144	roo|reference|NA|SRR497711_1|temp|nonab|29742	0	+
chrX	9014077	9014156	roo|reference|NA|SRR497711_1|temp|nonab|29743	0	+
chrX	9014247	9014327	roo|reference|NA|SRR497711_1|temp|nonab|29744	0	+
chrX	9015217	9015220	mdg3|non-reference|0.4333|SRR497711_1|temp|rp|29745	0	+
chrX	9055651	9055745	roo|reference|NA|SRR497711_1|temp|nonab|29746	0	-
chrX	9055671	9055790	roo|reference|NA|SRR497711_1|temp|nonab|29747	0	-
chrX	9055720	9055828	roo|reference|NA|SRR497711_1|temp|nonab|29748	0	-
chrX	9055744	9055850	roo|reference|NA|SRR497711_1|temp|nonab|29749	0	-
chrX	9057115	9057203	roo|reference|NA|SRR497711_1|temp|nonab|29750	0	-
chrX	9057125	9057227	roo|reference|NA|SRR497711_1|temp|nonab|29751	0	-
chrX	9057131	9057243	roo|reference|NA|SRR497711_1|temp|nonab|29752	0	-
chrX	9057172	9057282	roo|reference|NA|SRR497711_1|temp|nonab|29753	0	-
chrX	9095676	9095773	roo|reference|NA|SRR497711_1|temp|nonab|29754	0	-
chrX	9095694	9095773	roo|reference|NA|SRR497711_1|temp|nonab|29755	0	-
chrX	9160250	9160366	INE_1|reference|NA|SRR497711_1|temp|nonab|29756	0	+
chrX	9166191	9166277	roo|reference|NA|SRR497711_1|temp|nonab|29757	0	+
chrX	9168279	9168386	roo|reference|NA|SRR497711_1|temp|nonab|29758	0	+
chrX	9168281	9168369	roo|reference|NA|SRR497711_1|temp|nonab|29759	0	+
chrX	9168307	9168399	roo|reference|NA|SRR497711_1|temp|nonab|29760	0	+
chrX	9168338	9168462	roo|reference|NA|SRR497711_1|temp|nonab|29761	0	+
chrX	9168371	9168463	roo|reference|NA|SRR497711_1|temp|nonab|29762	0	+
chrX	9168657	9168764	roo|reference|NA|SRR497711_1|temp|nonab|29763	0	+
chrX	9168670	9168777	roo|reference|NA|SRR497711_1|temp|nonab|29764	0	+
chrX	9170909	9171024	roo|reference|NA|SRR497711_1|temp|nonab|29765	0	+
chrX	9172135	9172142	mdg3|non-reference|0.3889|SRR497711_1|temp|rp|29766	0	-
chrX	9216543	9216636	mdg3|non-reference|0.1143|SRR497711_1|temp|rp|29767	0	-
chrX	9268612	9268706	roo|reference|NA|SRR497711_1|temp|nonab|29768	0	-
chrX	9270831	9270930	roo|reference|NA|SRR497711_1|temp|nonab|29769	0	-
chrX	9270847	9270948	roo|reference|NA|SRR497711_1|temp|nonab|29770	0	-
chrX	9270868	9270981	roo|reference|NA|SRR497711_1|temp|nonab|29771	0	-
chrX	9270889	9270993	roo|reference|NA|SRR497711_1|temp|nonab|29772	0	-
chrX	9270903	9271005	roo|reference|NA|SRR497711_1|temp|nonab|29773	0	-
chrX	9270914	9271015	roo|reference|NA|SRR497711_1|temp|nonab|29774	0	-
chrX	9270932	9271038	roo|reference|NA|SRR497711_1|temp|nonab|29775	0	-
chrX	9270949	9271053	roo|reference|NA|SRR497711_1|temp|nonab|29776	0	-
chrX	9286642	9286709	roo|reference|NA|SRR497711_1|temp|nonab|29777	0	+
chrX	9288801	9288810	mdg3|non-reference|0.3636|SRR497711_1|temp|rp|29778	0	+
chrX	9315054	9315130	roo|reference|NA|SRR497711_1|temp|nonab|29779	0	-
chrX	9334988	9334992	mdg3|non-reference|0.3333|SRR497711_1|temp|sr|29780	0	+
chrX	9345090	9345098	copia|non-reference|0.2549|SRR497711_1|temp|rp|29781	0	+
chrX	9360106	9360180	roo|reference|NA|SRR497711_1|temp|nonab|29782	0	-
chrX	9411746	9411840	roo|reference|NA|SRR497711_1|temp|nonab|29783	0	+
chrX	9411753	9411855	roo|reference|NA|SRR497711_1|temp|nonab|29784	0	+
chrX	9411813	9411913	roo|reference|NA|SRR497711_1|temp|nonab|29785	0	+
chrX	9468767	9468813	roo|reference|NA|SRR497711_1|temp|nonab|29786	0	+
chrX	9469096	9469223	roo|reference|NA|SRR497711_1|temp|nonab|29787	0	+
chrX	9469135	9469235	roo|reference|NA|SRR497711_1|temp|nonab|29788	0	+
chrX	9482598	9482603	micropia|non-reference|0.6207|SRR497711_1|temp|sr|29789	0	-
chrX	9485220	9485313	roo|reference|NA|SRR497711_1|temp|nonab|29790	0	+
chrX	9485341	9485442	roo|reference|NA|SRR497711_1|temp|nonab|29791	0	+
chrX	9485355	9485462	roo|reference|NA|SRR497711_1|temp|nonab|29792	0	+
chrX	9485379	9485480	roo|reference|NA|SRR497711_1|temp|nonab|29793	0	+
chrX	9485400	9485508	roo|reference|NA|SRR497711_1|temp|nonab|29794	0	+
chrX	9655426	9655431	mdg3|non-reference|0.4286|SRR497711_1|temp|sr|29795	0	+
chrX	9671046	9671126	roo|reference|NA|SRR497711_1|temp|nonab|29796	0	-
chrX	9678120	9678407	TART_B|reference|NA|SRR497711_1|temp|nonab|29797	0	-
chrX	9678322	9678420	roo|reference|NA|SRR497711_1|temp|nonab|29798	0	-
chrX	9678373	9678440	gypsy11|reference|NA|SRR497711_1|temp|nonab|29799	0	-
chrX	9678443	9678514	TART_C|reference|NA|SRR497711_1|temp|nonab|29800	0	-
chrX	9678454	9678642	TART_B|reference|NA|SRR497711_1|temp|nonab|29801	0	-
chrX	9678730	9679031	TART_A|reference|NA|SRR497711_1|temp|nonab|29802	0	-
chrX	9679060	9679157	TART_C|reference|NA|SRR497711_1|temp|nonab|29803	0	-
chrX	9680246	9680298	roo|reference|NA|SRR497711_1|temp|nonab|29804	0	-
chrX	9683533	9683648	roo|reference|NA|SRR497711_1|temp|nonab|29805	0	-
chrX	9694819	9694923	roo|reference|NA|SRR497711_1|temp|nonab|29806	0	+
chrX	9694835	9694943	roo|reference|NA|SRR497711_1|temp|nonab|29807	0	+
chrX	9722450	9722503	roo|reference|NA|SRR497711_1|temp|nonab|29808	0	+
chrX	9730454	9730570	roo|reference|NA|SRR497711_1|temp|nonab|29809	0	+
chrX	9754966	9755011	TART_A|reference|NA|SRR497711_1|temp|nonab|29810	0	+
chrX	9754972	9755087	roo|reference|NA|SRR497711_1|temp|nonab|29811	0	+
chrX	9754999	9755099	roo|reference|NA|SRR497711_1|temp|nonab|29812	0	+
chrX	9755000	9755111	roo|reference|NA|SRR497711_1|temp|nonab|29813	0	+
chrX	9755020	9755120	roo|reference|NA|SRR497711_1|temp|nonab|29814	0	+
chrX	9755036	9755136	roo|reference|NA|SRR497711_1|temp|nonab|29815	0	+
chrX	9755060	9755154	roo|reference|NA|SRR497711_1|temp|nonab|29816	0	+
chrX	9798577	9800620	297|reference|NA|SRR497711_1|temp|nonab|29817	0	-
chrX	9798620	9805572	297|reference|NA|SRR497711_1|temp|nonab|29818	0	-
chrX	9853959	9854059	roo|reference|NA|SRR497711_1|temp|nonab|29819	0	-
chrX	9858672	9858679	297|non-reference|0.4500|SRR497711_1|temp|rp|29820	0	+
chrX	9920941	9921052	INE_1|reference|NA|SRR497711_1|temp|nonab|29821	0	-
chrX	9928137	9928203	INE_1|reference|NA|SRR497711_1|temp|nonab|29822	0	-
chrX	9983428	9983467	blood|non-reference|0.1944|SRR497711_1|temp|rp|29823	0	+
chrX	9998402	9998464	roo|reference|NA|SRR497711_1|temp|nonab|29824	0	-
chrX	10017420	10017467	roo|reference|NA|SRR497711_1|temp|nonab|29825	0	+
chrX	10017586	10017681	roo|reference|NA|SRR497711_1|temp|nonab|29826	0	+
chrX	10017587	10017670	roo|reference|NA|SRR497711_1|temp|nonab|29827	0	+
chrX	10023755	10023764	mdg1|non-reference|0.3922|SRR497711_1|temp|rp|29828	0	-
chrX	10027717	10027768	roo|reference|NA|SRR497711_1|temp|nonab|29829	0	+
chrX	10048155	10048244	roo|reference|NA|SRR497711_1|temp|nonab|29830	0	+
chrX	10048169	10048250	roo|reference|NA|SRR497711_1|temp|nonab|29831	0	+
chrX	10111835	10111893	roo|reference|NA|SRR497711_1|temp|nonab|29832	0	-
chrX	10131096	10131233	297|non-reference|0.3200|SRR497711_1|temp|rp|29833	0	+
chrX	10172362	10172498	flea|non-reference|0.3902|SRR497711_1|temp|rp|29834	0	+
chrX	10174558	10174570	hobo|non-reference|0.5636|SRR497711_1|temp|rp|29835	0	-
chrX	10239117	10239202	roo|reference|NA|SRR497711_1|temp|nonab|29836	0	-
chrX	10239142	10239234	roo|reference|NA|SRR497711_1|temp|nonab|29837	0	-
chrX	10252971	10253049	jockey|non-reference|0.8333|SRR497711_1|temp|rp|29838	0	+
chrX	10254847	10254956	roo|reference|NA|SRR497711_1|temp|nonab|29839	0	-
chrX	10254879	10254957	roo|reference|NA|SRR497711_1|temp|nonab|29840	0	-
chrX	10308221	10308270	roo|reference|NA|SRR497711_1|temp|nonab|29841	0	-
chrX	10313285	10313294	mdg1|non-reference|0.1831|SRR497711_1|temp|rp|29842	0	+
chrX	10326237	10326382	INE_1|reference|NA|SRR497711_1|temp|nonab|29843	0	+
chrX	10339387	10339393	roo|non-reference|1.0000|SRR497711_1|temp|sr|29844	0	-
chrX	10397810	10397818	micropia|non-reference|0.3265|SRR497711_1|temp|rp|29845	0	+
chrX	10438114	10438118	opus|non-reference|0.9861|SRR497711_1|temp|sr|29846	0	+
chrX	10445597	10445678	INE_1|reference|NA|SRR497711_1|temp|nonab|29847	0	-
chrX	10445696	10445822	INE_1|reference|NA|SRR497711_1|temp|nonab|29848	0	-
chrX	10464726	10464774	roo|reference|NA|SRR497711_1|temp|nonab|29849	0	-
chrX	10464997	10465059	roo|reference|NA|SRR497711_1|temp|nonab|29850	0	-
chrX	10466591	10466685	roo|reference|NA|SRR497711_1|temp|nonab|29851	0	-
chrX	10466648	10466733	TART_B|reference|NA|SRR497711_1|temp|nonab|29852	0	-
chrX	10467306	10467379	roo|reference|NA|SRR497711_1|temp|nonab|29853	0	-
chrX	10467307	10467369	roo|reference|NA|SRR497711_1|temp|nonab|29854	0	-
chrX	10471234	10471297	roo|reference|NA|SRR497711_1|temp|nonab|29855	0	-
chrX	10504499	10504528	jockey|non-reference|0.9286|SRR497711_1|temp|rp|29856	0	-
chrX	10514080	10514091	roo|non-reference|0.9481|SRR497711_1|temp|rp|29857	0	-
chrX	10545935	10545942	copia|non-reference|0.3333|SRR497711_1|temp|rp|29858	0	-
chrX	10576001	10576118	roo|reference|NA|SRR497711_1|temp|nonab|29859	0	-
chrX	10576022	10576085	roo|reference|NA|SRR497711_1|temp|nonab|29860	0	-
chrX	10607702	10607759	roo|reference|NA|SRR497711_1|temp|nonab|29861	0	-
chrX	10607706	10607755	roo|reference|NA|SRR497711_1|temp|nonab|29862	0	-
chrX	10607880	10607987	roo|reference|NA|SRR497711_1|temp|nonab|29863	0	-
chrX	10607915	10608005	roo|reference|NA|SRR497711_1|temp|nonab|29864	0	-
chrX	10617848	10617958	roo|reference|NA|SRR497711_1|temp|nonab|29865	0	-
chrX	10618393	10618500	roo|reference|NA|SRR497711_1|temp|nonab|29866	0	-
chrX	10618425	10618547	roo|reference|NA|SRR497711_1|temp|nonab|29867	0	-
chrX	10618457	10618565	roo|reference|NA|SRR497711_1|temp|nonab|29868	0	-
chrX	10618581	10618670	roo|reference|NA|SRR497711_1|temp|nonab|29869	0	-
chrX	10621280	10621336	roo|reference|NA|SRR497711_1|temp|nonab|29870	0	+
chrX	10673797	10673804	roo|non-reference|0.9615|SRR497711_1|temp|rp|29871	0	+
chrX	10697756	10697825	roo|reference|NA|SRR497711_1|temp|nonab|29872	0	+
chrX	10699475	10699555	roo|reference|NA|SRR497711_1|temp|nonab|29873	0	+
chrX	10699642	10699710	roo|reference|NA|SRR497711_1|temp|nonab|29874	0	+
chrX	10699642	10699726	roo|reference|NA|SRR497711_1|temp|nonab|29875	0	+
chrX	10700398	10700492	roo|reference|NA|SRR497711_1|temp|nonab|29876	0	+
chrX	10700625	10700701	roo|reference|NA|SRR497711_1|temp|nonab|29877	0	+
chrX	10700632	10700723	roo|reference|NA|SRR497711_1|temp|nonab|29878	0	+
chrX	10702943	10703068	roo|reference|NA|SRR497711_1|temp|nonab|29879	0	+
chrX	10702948	10703005	roo|reference|NA|SRR497711_1|temp|nonab|29880	0	+
chrX	10702950	10703042	roo|reference|NA|SRR497711_1|temp|nonab|29881	0	+
chrX	10712837	10712843	copia|non-reference|0.4643|SRR497711_1|temp|rp|29882	0	-
chrX	10715946	10715989	roo|reference|NA|SRR497711_1|temp|nonab|29883	0	-
chrX	10729386	10729418	copia|non-reference|0.2059|SRR497711_1|temp|rp|29884	0	-
chrX	10736214	10736222	micropia|non-reference|0.2759|SRR497711_1|temp|rp|29885	0	+
chrX	10743971	10744055	roo|reference|NA|SRR497711_1|temp|nonab|29886	0	-
chrX	10744017	10744122	roo|reference|NA|SRR497711_1|temp|nonab|29887	0	-
chrX	10749372	10749377	mdg3|non-reference|0.5294|SRR497711_1|temp|sr|29888	0	-
chrX	10762268	10762343	roo|reference|NA|SRR497711_1|temp|nonab|29889	0	-
chrX	10772719	10772757	Tirant|reference|NA|SRR497711_1|temp|nonab|29890	0	-
chrX	10796951	10797069	roo|reference|NA|SRR497711_1|temp|nonab|29891	0	-
chrX	10796955	10797035	roo|reference|NA|SRR497711_1|temp|nonab|29892	0	-
chrX	10865104	10865111	297|non-reference|0.2432|SRR497711_1|temp|rp|29893	0	+
chrX	10906369	10906453	roo|reference|NA|SRR497711_1|temp|nonab|29894	0	+
chrX	10906379	10906567	TART_B|reference|NA|SRR497711_1|temp|nonab|29895	0	+
chrX	10906381	10906493	roo|reference|NA|SRR497711_1|temp|nonab|29896	0	+
chrX	10906400	10906513	roo|reference|NA|SRR497711_1|temp|nonab|29897	0	+
chrX	10906413	10906528	roo|reference|NA|SRR497711_1|temp|nonab|29898	0	+
chrX	10906433	10906542	roo|reference|NA|SRR497711_1|temp|nonab|29899	0	+
chrX	10906448	10906552	roo|reference|NA|SRR497711_1|temp|nonab|29900	0	+
chrX	10906469	10906576	roo|reference|NA|SRR497711_1|temp|nonab|29901	0	+
chrX	10906484	10906584	roo|reference|NA|SRR497711_1|temp|nonab|29902	0	+
chrX	10906495	10906591	roo|reference|NA|SRR497711_1|temp|nonab|29903	0	+
chrX	10906502	10906607	roo|reference|NA|SRR497711_1|temp|nonab|29904	0	+
chrX	10906788	10906903	roo|reference|NA|SRR497711_1|temp|nonab|29905	0	+
chrX	10907207	10907279	roo|reference|NA|SRR497711_1|temp|nonab|29906	0	+
chrX	10907214	10907303	roo|reference|NA|SRR497711_1|temp|nonab|29907	0	+
chrX	10907623	10907707	roo|reference|NA|SRR497711_1|temp|nonab|29908	0	+
chrX	10907632	10907707	roo|reference|NA|SRR497711_1|temp|nonab|29909	0	+
chrX	10912751	10912834	roo|reference|NA|SRR497711_1|temp|nonab|29910	0	+
chrX	10912757	10912855	roo|reference|NA|SRR497711_1|temp|nonab|29911	0	+
chrX	10917916	10917992	roo|reference|NA|SRR497711_1|temp|nonab|29912	0	+
chrX	10917928	10918030	roo|reference|NA|SRR497711_1|temp|nonab|29913	0	+
chrX	10917941	10918031	roo|reference|NA|SRR497711_1|temp|nonab|29914	0	+
chrX	10919934	10919988	roo|reference|NA|SRR497711_1|temp|nonab|29915	0	+
chrX	10920114	10920225	roo|reference|NA|SRR497711_1|temp|nonab|29916	0	+
chrX	10920134	10920228	roo|reference|NA|SRR497711_1|temp|nonab|29917	0	+
chrX	10924002	10924006	412|non-reference|0.9808|SRR497711_1|temp|sr|29918	0	-
chrX	10927296	10927413	roo|reference|NA|SRR497711_1|temp|nonab|29919	0	+
chrX	10927327	10927420	roo|reference|NA|SRR497711_1|temp|nonab|29920	0	+
chrX	10939861	10939928	INE_1|reference|NA|SRR497711_1|temp|nonab|29921	0	+
chrX	10960736	10960839	roo|reference|NA|SRR497711_1|temp|nonab|29922	0	+
chrX	10960751	10960840	roo|reference|NA|SRR497711_1|temp|nonab|29923	0	+
chrX	10981461	10981467	3S18|non-reference|1.0000|SRR497711_1|temp|sr|29924	0	-
chrX	10986479	10986571	roo|reference|NA|SRR497711_1|temp|nonab|29925	0	-
chrX	10986495	10986604	roo|reference|NA|SRR497711_1|temp|nonab|29926	0	-
chrX	10986520	10986621	roo|reference|NA|SRR497711_1|temp|nonab|29927	0	-
chrX	10986531	10986622	roo|reference|NA|SRR497711_1|temp|nonab|29928	0	-
chrX	10987637	10987643	mdg3|non-reference|0.3286|SRR497711_1|temp|rp|29929	0	-
chrX	11011431	11011438	mdg3|non-reference|0.3256|SRR497711_1|temp|rp|29930	0	-
chrX	11116083	11116186	roo|reference|NA|SRR497711_1|temp|nonab|29931	0	-
chrX	11116092	11116159	roo|reference|NA|SRR497711_1|temp|nonab|29932	0	-
chrX	11154162	11154208	INE_1|reference|NA|SRR497711_1|temp|nonab|29933	0	+
chrX	11221739	11221743	pogo|non-reference|0.9706|SRR497711_1|temp|sr|29934	0	+
chrX	11256913	11256918	roo|non-reference|1.0000|SRR497711_1|temp|sr|29935	0	-
chrX	11356698	11356791	roo|reference|NA|SRR497711_1|temp|nonab|29936	0	+
chrX	11356706	11356789	roo|reference|NA|SRR497711_1|temp|nonab|29937	0	+
chrX	11356725	11356830	roo|reference|NA|SRR497711_1|temp|nonab|29938	0	+
chrX	11371662	11371742	roo|reference|NA|SRR497711_1|temp|nonab|29939	0	-
chrX	11390846	11390917	INE_1|reference|NA|SRR497711_1|temp|nonab|29940	0	+
chrX	11396268	11396399	roo|reference|NA|SRR497711_1|temp|nonab|29941	0	+
chrX	11396307	11396420	roo|reference|NA|SRR497711_1|temp|nonab|29942	0	+
chrX	11396369	11396473	roo|reference|NA|SRR497711_1|temp|nonab|29943	0	+
chrX	11501228	11501247	micropia|non-reference|0.5667|SRR497711_1|temp|rp|29944	0	-
chrX	11513883	11513959	Juan|non-reference|0.1163|SRR497711_1|temp|rp|29945	0	-
chrX	11535095	11540020	Burdock|reference|NA|SRR497711_1|temp|nonab|29946	0	-
chrX	11538020	11541508	Burdock|reference|NA|SRR497711_1|temp|nonab|29947	0	-
chrX	11571506	11571594	pogo|reference|NA|SRR497711_1|temp|nonab|29948	0	+
chrX	11571603	11571692	pogo|reference|NA|SRR497711_1|temp|nonab|29949	0	+
chrX	11605689	11606077	Tom1|reference|NA|SRR497711_1|temp|nonab|29950	0	+
chrX	11645167	11646177	FB|reference|NA|SRR497711_1|temp|nonab|29951	0	+
chrX	11645622	11646332	FB|reference|NA|SRR497711_1|temp|nonab|29952	0	+
chrX	11645725	11646394	FB|reference|NA|SRR497711_1|temp|nonab|29953	0	+
chrX	11645848	11646548	FB|reference|NA|SRR497711_1|temp|nonab|29954	0	+
chrX	11646002	11646709	FB|reference|NA|SRR497711_1|temp|nonab|29955	0	+
chrX	11646528	11646739	FB|reference|NA|SRR497711_1|temp|nonab|29956	0	+
chrX	11646914	11647594	FB|reference|NA|SRR497711_1|temp|nonab|29957	0	-
chrX	11647047	11647717	FB|reference|NA|SRR497711_1|temp|nonab|29958	0	-
chrX	11647140	11647820	FB|reference|NA|SRR497711_1|temp|nonab|29959	0	-
chrX	11647265	11648275	FB|reference|NA|SRR497711_1|temp|nonab|29960	0	-
chrX	11675603	11675654	297|non-reference|0.8667|SRR497711_1|temp|rp|29961	0	+
chrX	11680177	11680185	mdg3|non-reference|0.6400|SRR497711_1|temp|rp|29962	0	+
chrX	11690856	11690944	roo|reference|NA|SRR497711_1|temp|nonab|29963	0	+
chrX	11700967	11701057	roo|reference|NA|SRR497711_1|temp|nonab|29964	0	+
chrX	11700972	11701042	roo|reference|NA|SRR497711_1|temp|nonab|29965	0	+
chrX	11702673	11702688	297|non-reference|0.3793|SRR497711_1|temp|rp|29966	0	+
chrX	11743621	11749761	roo|reference|NA|SRR497711_1|temp|nonab|29967	0	+
chrX	11749753	11750710	roo|reference|NA|SRR497711_1|temp|nonab|29968	0	+
chrX	11768382	11768388	mdg1|non-reference|0.2063|SRR497711_1|temp|rp|29969	0	-
chrX	11768499	11768548	roo|reference|NA|SRR497711_1|temp|nonab|29970	0	+
chrX	11772382	11772451	roo|reference|NA|SRR497711_1|temp|nonab|29971	0	-
chrX	11772409	11772511	roo|reference|NA|SRR497711_1|temp|nonab|29972	0	-
chrX	11772801	11772887	roo|reference|NA|SRR497711_1|temp|nonab|29973	0	-
chrX	11776752	11776868	roo|reference|NA|SRR497711_1|temp|nonab|29974	0	-
chrX	11776761	11776842	roo|reference|NA|SRR497711_1|temp|nonab|29975	0	-
chrX	11778213	11778295	roo|reference|NA|SRR497711_1|temp|nonab|29976	0	-
chrX	11778221	11778328	roo|reference|NA|SRR497711_1|temp|nonab|29977	0	-
chrX	11778987	11779093	roo|reference|NA|SRR497711_1|temp|nonab|29978	0	-
chrX	11779128	11779233	roo|reference|NA|SRR497711_1|temp|nonab|29979	0	-
chrX	11782956	11783019	Stalker2|reference|NA|SRR497711_1|temp|nonab|29980	0	-
chrX	11783152	11783263	roo|reference|NA|SRR497711_1|temp|nonab|29981	0	-
chrX	11828473	11828543	INE_1|reference|NA|SRR497711_1|temp|nonab|29982	0	+
chrX	11839473	11839477	micropia|non-reference|1.0000|SRR497711_1|temp|sr|29983	0	+
chrX	11844274	11844399	TART_B|reference|NA|SRR497711_1|temp|nonab|29984	0	-
chrX	11844303	11844379	roo|reference|NA|SRR497711_1|temp|nonab|29985	0	-
chrX	11844314	11844415	roo|reference|NA|SRR497711_1|temp|nonab|29986	0	-
chrX	11844547	11844645	roo|reference|NA|SRR497711_1|temp|nonab|29987	0	-
chrX	11844592	11844693	roo|reference|NA|SRR497711_1|temp|nonab|29988	0	-
chrX	11844607	11844717	roo|reference|NA|SRR497711_1|temp|nonab|29989	0	-
chrX	11844963	11845077	roo|reference|NA|SRR497711_1|temp|nonab|29990	0	-
chrX	11845257	11845368	roo|reference|NA|SRR497711_1|temp|nonab|29991	0	-
chrX	11845754	11845802	roo|reference|NA|SRR497711_1|temp|nonab|29992	0	-
chrX	11894985	11895046	roo|reference|NA|SRR497711_1|temp|nonab|29993	0	+
chrX	11895306	11895408	roo|reference|NA|SRR497711_1|temp|nonab|29994	0	+
chrX	11895306	11895394	roo|reference|NA|SRR497711_1|temp|nonab|29995	0	+
chrX	11895321	11895439	roo|reference|NA|SRR497711_1|temp|nonab|29996	0	+
chrX	11895369	11895493	roo|reference|NA|SRR497711_1|temp|nonab|29997	0	+
chrX	11895401	11895516	roo|reference|NA|SRR497711_1|temp|nonab|29998	0	+
chrX	11895450	11895532	roo|reference|NA|SRR497711_1|temp|nonab|29999	0	+
chrX	11905866	11906003	INE_1|reference|NA|SRR497711_1|temp|nonab|30000	0	-
chrX	11905952	11906067	INE_1|reference|NA|SRR497711_1|temp|nonab|30001	0	-
chrX	11906123	11906325	INE_1|reference|NA|SRR497711_1|temp|nonab|30002	0	-
chrX	11966777	11966783	mdg3|non-reference|0.5667|SRR497711_1|temp|rp|30003	0	-
chrX	11974646	11974651	297|non-reference|1.0000|SRR497711_1|temp|sr|30004	0	+
chrX	12036693	12036782	roo|reference|NA|SRR497711_1|temp|nonab|30005	0	-
chrX	12036724	12036800	gypsy11|reference|NA|SRR497711_1|temp|nonab|30006	0	-
chrX	12041560	12041566	297|non-reference|1.0000|SRR497711_1|temp|sr|30007	0	+
chrX	12043041	12043143	Stalker2|reference|NA|SRR497711_1|temp|nonab|30008	0	-
chrX	12081990	12082083	roo|reference|NA|SRR497711_1|temp|nonab|30009	0	-
chrX	12115787	12115848	INE_1|reference|NA|SRR497711_1|temp|nonab|30010	0	-
chrX	12163574	12163714	INE_1|reference|NA|SRR497711_1|temp|nonab|30011	0	+
chrX	12163753	12163806	INE_1|reference|NA|SRR497711_1|temp|nonab|30012	0	+
chrX	12196250	12196348	roo|reference|NA|SRR497711_1|temp|nonab|30013	0	+
chrX	12196263	12196349	roo|reference|NA|SRR497711_1|temp|nonab|30014	0	+
chrX	12223352	12223429	copia|non-reference|0.2500|SRR497711_1|temp|rp|30015	0	+
chrX	12248980	12249039	INE_1|reference|NA|SRR497711_1|temp|nonab|30016	0	-
chrX	12249071	12249139	INE_1|reference|NA|SRR497711_1|temp|nonab|30017	0	-
chrX	12302017	12303258	X_element|reference|NA|SRR497711_1|temp|nonab|30018	0	-
chrX	12314769	12314814	roo|reference|NA|SRR497711_1|temp|nonab|30019	0	-
chrX	12319829	12319867	HeT_A|reference|NA|SRR497711_1|temp|nonab|30020	0	-
chrX	12352064	12352139	roo|reference|NA|SRR497711_1|temp|nonab|30021	0	+
chrX	12424441	12424557	INE_1|reference|NA|SRR497711_1|temp|nonab|30022	0	+
chrX	12426414	12426419	blood|non-reference|0.9677|SRR497711_1|temp|sr|30023	0	-
chrX	12446417	12446494	roo|reference|NA|SRR497711_1|temp|nonab|30024	0	+
chrX	12446915	12446996	roo|reference|NA|SRR497711_1|temp|nonab|30025	0	-
chrX	12446916	12447009	roo|reference|NA|SRR497711_1|temp|nonab|30026	0	-
chrX	12464371	12464460	roo|reference|NA|SRR497711_1|temp|nonab|30027	0	+
chrX	12474203	12474207	blood|non-reference|0.7353|SRR497711_1|temp|sr|30028	0	+
chrX	12504871	12504923	mdg3|non-reference|0.3913|SRR497711_1|temp|rp|30029	0	+
chrX	12523586	12523709	roo|reference|NA|SRR497711_1|temp|nonab|30030	0	-
chrX	12523647	12523715	roo|reference|NA|SRR497711_1|temp|nonab|30031	0	-
chrX	12524116	12524193	roo|reference|NA|SRR497711_1|temp|nonab|30032	0	-
chrX	12542946	12542954	roo|non-reference|0.9565|SRR497711_1|temp|rp|30033	0	-
chrX	12601623	12601694	roo|reference|NA|SRR497711_1|temp|nonab|30034	0	+
chrX	12606190	12606282	roo|reference|NA|SRR497711_1|temp|nonab|30035	0	+
chrX	12633564	12633625	roo|reference|NA|SRR497711_1|temp|nonab|30036	0	+
chrX	12648572	12648669	roo|reference|NA|SRR497711_1|temp|nonab|30037	0	+
chrX	12648587	12648688	roo|reference|NA|SRR497711_1|temp|nonab|30038	0	+
chrX	12648861	12648941	roo|reference|NA|SRR497711_1|temp|nonab|30039	0	+
chrX	12678628	12678736	roo|reference|NA|SRR497711_1|temp|nonab|30040	0	+
chrX	12686773	12686879	roo|reference|NA|SRR497711_1|temp|nonab|30041	0	-
chrX	12686802	12686892	roo|reference|NA|SRR497711_1|temp|nonab|30042	0	-
chrX	12688434	12688521	roo|reference|NA|SRR497711_1|temp|nonab|30043	0	-
chrX	12691024	12691093	roo|reference|NA|SRR497711_1|temp|nonab|30044	0	-
chrX	12692816	12692906	roo|reference|NA|SRR497711_1|temp|nonab|30045	0	-
chrX	12708433	12708528	roo|reference|NA|SRR497711_1|temp|nonab|30046	0	+
chrX	12708461	12708563	roo|reference|NA|SRR497711_1|temp|nonab|30047	0	+
chrX	12713824	12713893	roo|reference|NA|SRR497711_1|temp|nonab|30048	0	-
chrX	12714690	12714766	roo|reference|NA|SRR497711_1|temp|nonab|30049	0	-
chrX	12715015	12715109	roo|reference|NA|SRR497711_1|temp|nonab|30050	0	-
chrX	12715017	12715124	roo|reference|NA|SRR497711_1|temp|nonab|30051	0	-
chrX	12715041	12715133	roo|reference|NA|SRR497711_1|temp|nonab|30052	0	-
chrX	12719923	12719937	jockey|non-reference|0.7600|SRR497711_1|temp|rp|30053	0	+
chrX	12730992	12731071	roo|reference|NA|SRR497711_1|temp|nonab|30054	0	-
chrX	12731119	12731210	roo|reference|NA|SRR497711_1|temp|nonab|30055	0	-
chrX	12731138	12731255	roo|reference|NA|SRR497711_1|temp|nonab|30056	0	-
chrX	12731171	12731275	roo|reference|NA|SRR497711_1|temp|nonab|30057	0	-
chrX	12731222	12731334	roo|reference|NA|SRR497711_1|temp|nonab|30058	0	-
chrX	12731288	12731380	roo|reference|NA|SRR497711_1|temp|nonab|30059	0	-
chrX	12746437	12746698	hobo|reference|NA|SRR497711_1|temp|nonab|30060	0	+
chrX	12770913	12771051	1360|reference|NA|SRR497711_1|temp|nonab|30061	0	+
chrX	12771235	12771560	1360|reference|NA|SRR497711_1|temp|nonab|30062	0	+
chrX	12783337	12783425	roo|reference|NA|SRR497711_1|temp|nonab|30063	0	-
chrX	12790387	12790497	roo|reference|NA|SRR497711_1|temp|nonab|30064	0	+
chrX	12790422	12790499	roo|reference|NA|SRR497711_1|temp|nonab|30065	0	+
chrX	12812103	12812149	INE_1|reference|NA|SRR497711_1|temp|nonab|30066	0	+
chrX	12831114	12831189	roo|reference|NA|SRR497711_1|temp|nonab|30067	0	-
chrX	12831507	12831616	roo|reference|NA|SRR497711_1|temp|nonab|30068	0	-
chrX	12834171	12834274	roo|reference|NA|SRR497711_1|temp|nonab|30069	0	+
chrX	12870985	12871077	invader3|reference|NA|SRR497711_1|temp|nonab|30070	0	+
chrX	12871007	12871089	invader3|reference|NA|SRR497711_1|temp|nonab|30071	0	+
chrX	12871009	12871106	invader3|reference|NA|SRR497711_1|temp|nonab|30072	0	+
chrX	12895386	12895416	Juan|non-reference|0.4000|SRR497711_1|temp|rp|30073	0	+
chrX	12895934	12895942	copia|non-reference|0.8571|SRR497711_1|temp|rp|30074	0	+
chrX	12946558	12946576	copia|non-reference|0.5455|SRR497711_1|temp|rp|30075	0	-
chrX	12949077	12949120	copia|non-reference|0.3636|SRR497711_1|temp|rp|30076	0	+
chrX	12960261	12960353	roo|reference|NA|SRR497711_1|temp|nonab|30077	0	+
chrX	12960262	12960368	roo|reference|NA|SRR497711_1|temp|nonab|30078	0	+
chrX	12960283	12960398	roo|reference|NA|SRR497711_1|temp|nonab|30079	0	+
chrX	12960318	12960413	roo|reference|NA|SRR497711_1|temp|nonab|30080	0	+
chrX	12967903	12967914	Doc|non-reference|0.8846|SRR497711_1|temp|rp|30081	0	+
chrX	12988318	12988407	roo|reference|NA|SRR497711_1|temp|nonab|30082	0	-
chrX	12988339	12988423	roo|reference|NA|SRR497711_1|temp|nonab|30083	0	-
chrX	13089485	13089529	gypsy5|non-reference|0.1081|SRR497711_1|temp|rp|30084	0	+
chrX	13109158	13109162	mdg3|non-reference|0.7500|SRR497711_1|temp|sr|30085	0	+
chrX	13114415	13114487	roo|reference|NA|SRR497711_1|temp|nonab|30086	0	+
chrX	13151945	13151947	roo|non-reference|1.0000|SRR497711_1|temp|rp|30087	0	-
chrX	13196524	13196527	mdg3|non-reference|0.1061|SRR497711_1|temp|rp|30088	0	+
chrX	13202578	13202585	mdg3|non-reference|0.2414|SRR497711_1|temp|rp|30089	0	+
chrX	13228979	13229033	mdg3|non-reference|0.2000|SRR497711_1|temp|rp|30090	0	-
chrX	13270468	13270549	roo|reference|NA|SRR497711_1|temp|nonab|30091	0	-
chrX	13270469	13270541	roo|reference|NA|SRR497711_1|temp|nonab|30092	0	-
chrX	13270470	13270564	roo|reference|NA|SRR497711_1|temp|nonab|30093	0	-
chrX	13272399	13272405	copia|non-reference|0.3000|SRR497711_1|temp|sr|30094	0	+
chrX	13278974	13279103	gypsy5|non-reference|0.1176|SRR497711_1|temp|rp|30095	0	+
chrX	13281036	13281042	roo|non-reference|1.0000|SRR497711_1|temp|sr|30096	0	-
chrX	13321167	13321229	roo|reference|NA|SRR497711_1|temp|nonab|30097	0	-
chrX	13350458	13350464	roo|non-reference|1.0000|SRR497711_1|temp|sr|30098	0	+
chrX	13482434	13482499	Doc|non-reference|1.0000|SRR497711_1|temp|rp|30099	0	+
chrX	13497779	13497792	BS|non-reference|0.5294|SRR497711_1|temp|rp|30100	0	-
chrX	13523139	13523238	roo|reference|NA|SRR497711_1|temp|nonab|30101	0	+
chrX	13523160	13523270	roo|reference|NA|SRR497711_1|temp|nonab|30102	0	+
chrX	13523467	13523561	roo|reference|NA|SRR497711_1|temp|nonab|30103	0	+
chrX	13529809	13529822	Doc|non-reference|0.8636|SRR497711_1|temp|rp|30104	0	+
chrX	13567321	13567388	Doc|non-reference|0.8000|SRR497711_1|temp|rp|30105	0	+
chrX	13590066	13590168	roo|reference|NA|SRR497711_1|temp|nonab|30106	0	+
chrX	13590079	13590180	roo|reference|NA|SRR497711_1|temp|nonab|30107	0	+
chrX	13590101	13590180	roo|reference|NA|SRR497711_1|temp|nonab|30108	0	+
chrX	13601866	13601994	roo|reference|NA|SRR497711_1|temp|nonab|30109	0	-
chrX	13625327	13625380	roo|reference|NA|SRR497711_1|temp|nonab|30110	0	+
chrX	13649913	13650015	roo|reference|NA|SRR497711_1|temp|nonab|30111	0	+
chrX	13649933	13650025	roo|reference|NA|SRR497711_1|temp|nonab|30112	0	+
chrX	13649944	13650040	roo|reference|NA|SRR497711_1|temp|nonab|30113	0	+
chrX	13653178	13653244	roo|reference|NA|SRR497711_1|temp|nonab|30114	0	+
chrX	13661284	13661390	roo|reference|NA|SRR497711_1|temp|nonab|30115	0	+
chrX	13661296	13661394	roo|reference|NA|SRR497711_1|temp|nonab|30116	0	+
chrX	13743257	13743343	roo|reference|NA|SRR497711_1|temp|nonab|30117	0	-
chrX	13748307	13748364	roo|reference|NA|SRR497711_1|temp|nonab|30118	0	+
chrX	13767247	13767318	diver|non-reference|0.3103|SRR497711_1|temp|rp|30119	0	+
chrX	13789055	13789067	copia|non-reference|0.4000|SRR497711_1|temp|rp|30120	0	-
chrX	13822530	13822592	INE_1|reference|NA|SRR497711_1|temp|nonab|30121	0	+
chrX	13884287	13884389	roo|reference|NA|SRR497711_1|temp|nonab|30122	0	-
chrX	13886025	13886090	roo|reference|NA|SRR497711_1|temp|nonab|30123	0	+
chrX	13886190	13886198	297|non-reference|1.0000|SRR497711_1|temp|sr|30124	0	+
chrX	13893493	13893582	roo|reference|NA|SRR497711_1|temp|nonab|30125	0	-
chrX	13895110	13895186	roo|reference|NA|SRR497711_1|temp|nonab|30126	0	+
chrX	13899924	13900012	roo|reference|NA|SRR497711_1|temp|nonab|30127	0	-
chrX	13904538	13904616	roo|reference|NA|SRR497711_1|temp|nonab|30128	0	-
chrX	13908824	13908877	roo|reference|NA|SRR497711_1|temp|nonab|30129	0	+
chrX	13910139	13910235	roo|reference|NA|SRR497711_1|temp|nonab|30130	0	-
chrX	13914965	13915045	roo|reference|NA|SRR497711_1|temp|nonab|30131	0	-
chrX	13921234	13921319	roo|reference|NA|SRR497711_1|temp|nonab|30132	0	+
chrX	13921239	13921334	roo|reference|NA|SRR497711_1|temp|nonab|30133	0	+
chrX	13921547	13921659	roo|reference|NA|SRR497711_1|temp|nonab|30134	0	+
chrX	13924398	13924485	roo|reference|NA|SRR497711_1|temp|nonab|30135	0	+
chrX	13933149	13933252	roo|reference|NA|SRR497711_1|temp|nonab|30136	0	-
chrX	13933160	13933262	roo|reference|NA|SRR497711_1|temp|nonab|30137	0	-
chrX	13933185	13933273	roo|reference|NA|SRR497711_1|temp|nonab|30138	0	-
chrX	13970944	13971002	INE_1|reference|NA|SRR497711_1|temp|nonab|30139	0	-
chrX	13971208	13971214	mdg3|non-reference|0.6923|SRR497711_1|temp|sr|30140	0	-
chrX	13973401	13973406	copia|non-reference|0.4167|SRR497711_1|temp|sr|30141	0	+
chrX	13988882	13988947	roo|reference|NA|SRR497711_1|temp|nonab|30142	0	+
chrX	13991789	13991795	297|non-reference|1.0000|SRR497711_1|temp|rp|30143	0	+
chrX	14029593	14029653	roo|reference|NA|SRR497711_1|temp|nonab|30144	0	+
chrX	14030805	14031148	copia|reference|NA|SRR497711_1|temp|nonab|30145	0	+
chrX	14031115	14033160	copia|reference|NA|SRR497711_1|temp|nonab|30146	0	+
chrX	14031160	14035334	copia|reference|NA|SRR497711_1|temp|nonab|30147	0	+
chrX	14046407	14046534	INE_1|reference|NA|SRR497711_1|temp|nonab|30148	0	+
chrX	14069554	14069639	roo|reference|NA|SRR497711_1|temp|nonab|30150	0	+
chrX	14069554	14069650	roo|reference|NA|SRR497711_1|temp|nonab|30149	0	+
chrX	14069567	14069667	roo|reference|NA|SRR497711_1|temp|nonab|30151	0	+
chrX	14074504	14074592	roo|reference|NA|SRR497711_1|temp|nonab|30152	0	-
chrX	14074530	14074598	roo|reference|NA|SRR497711_1|temp|nonab|30153	0	-
chrX	14074532	14074611	roo|reference|NA|SRR497711_1|temp|nonab|30154	0	-
chrX	14124530	14124663	INE_1|reference|NA|SRR497711_1|temp|nonab|30155	0	+
chrX	14129261	14129265	mdg3|non-reference|0.3902|SRR497711_1|temp|sr|30156	0	-
chrX	14219055	14219072	copia|non-reference|0.1429|SRR497711_1|temp|rp|30157	0	+
chrX	14256141	14256183	roo|reference|NA|SRR497711_1|temp|nonab|30158	0	+
chrX	14304136	14305209	17.6|reference|NA|SRR497711_1|temp|nonab|30159	0	+
chrX	14304999	14308954	17.6|reference|NA|SRR497711_1|temp|nonab|30160	0	+
chrX	14308937	14310290	17.6|reference|NA|SRR497711_1|temp|nonab|30161	0	+
chrX	14314320	14314408	INE_1|reference|NA|SRR497711_1|temp|nonab|30162	0	+
chrX	14317765	14317826	INE_1|reference|NA|SRR497711_1|temp|nonab|30163	0	+
chrX	14410712	14410799	roo|reference|NA|SRR497711_1|temp|nonab|30164	0	-
chrX	14410726	14410809	roo|reference|NA|SRR497711_1|temp|nonab|30165	0	-
chrX	14410728	14410827	roo|reference|NA|SRR497711_1|temp|nonab|30166	0	-
chrX	14473470	14473518	gypsy11|reference|NA|SRR497711_1|temp|nonab|30167	0	-
chrX	14482073	14482153	roo|reference|NA|SRR497711_1|temp|nonab|30168	0	+
chrX	14515411	14515419	mdg3|non-reference|0.7368|SRR497711_1|temp|sr|30169	0	-
chrX	14530773	14530778	mdg3|non-reference|0.7288|SRR497711_1|temp|sr|30170	0	+
chrX	14551698	14554980	opus|reference|NA|SRR497711_1|temp|nonab|30171	0	-
chrX	14552980	14557891	opus|reference|NA|SRR497711_1|temp|nonab|30172	0	-
chrX	14557976	14559300	opus|reference|NA|SRR497711_1|temp|nonab|30173	0	-
chrX	14559570	14559776	Juan|non-reference|0.2222|SRR497711_1|temp|rp|30174	0	+
chrX	14561373	14561427	roo|reference|NA|SRR497711_1|temp|nonab|30175	0	+
chrX	14571141	14571272	roo|reference|NA|SRR497711_1|temp|nonab|30176	0	-
chrX	14583187	14583436	INE_1|reference|NA|SRR497711_1|temp|nonab|30177	0	-
chrX	14589729	14589817	pogo|reference|NA|SRR497711_1|temp|nonab|30178	0	+
chrX	14589826	14589915	pogo|reference|NA|SRR497711_1|temp|nonab|30179	0	+
chrX	14622088	14622093	micropia|non-reference|0.9750|SRR497711_1|temp|sr|30180	0	+
chrX	14719176	14719437	INE_1|reference|NA|SRR497711_1|temp|nonab|30181	0	+
chrX	14719600	14719670	INE_1|reference|NA|SRR497711_1|temp|nonab|30182	0	+
chrX	14731209	14731278	roo|reference|NA|SRR497711_1|temp|nonab|30183	0	-
chrX	14732715	14732812	roo|reference|NA|SRR497711_1|temp|nonab|30184	0	+
chrX	14766470	14766757	INE_1|reference|NA|SRR497711_1|temp|nonab|30185	0	-
chrX	14766633	14766946	INE_1|reference|NA|SRR497711_1|temp|nonab|30186	0	-
chrX	14770469	14770533	INE_1|reference|NA|SRR497711_1|temp|nonab|30187	0	+
chrX	14770599	14770736	INE_1|reference|NA|SRR497711_1|temp|nonab|30188	0	+
chrX	14784388	14784430	INE_1|reference|NA|SRR497711_1|temp|nonab|30189	0	+
chrX	14789733	14789836	roo|reference|NA|SRR497711_1|temp|nonab|30190	0	-
chrX	14791407	14791493	roo|reference|NA|SRR497711_1|temp|nonab|30191	0	-
chrX	14793630	14793724	roo|reference|NA|SRR497711_1|temp|nonab|30192	0	-
chrX	14793660	14793724	roo|reference|NA|SRR497711_1|temp|nonab|30193	0	-
chrX	14815570	14815631	INE_1|reference|NA|SRR497711_1|temp|nonab|30194	0	-
chrX	14815659	14815773	INE_1|reference|NA|SRR497711_1|temp|nonab|30195	0	-
chrX	14817113	14817116	copia|non-reference|0.5500|SRR497711_1|temp|rp|30196	0	-
chrX	14893126	14893133	roo|non-reference|0.9778|SRR497711_1|temp|sr|30197	0	+
chrX	14922427	14922432	copia|non-reference|0.5357|SRR497711_1|temp|sr|30198	0	-
chrX	14956861	14956921	jockey|reference|NA|SRR497711_1|temp|nonab|30199	0	-
chrX	14980199	14980291	INE_1|reference|NA|SRR497711_1|temp|nonab|30200	0	+
chrX	15008036	15008043	1360|non-reference|1.0000|SRR497711_1|temp|sr|30201	0	+
chrX	15017992	15018073	INE_1|reference|NA|SRR497711_1|temp|nonab|30202	0	-
chrX	15023165	15023228	HB|reference|NA|SRR497711_1|temp|nonab|30203	0	+
chrX	15023243	15023314	HB|reference|NA|SRR497711_1|temp|nonab|30204	0	+
chrX	15023315	15023670	HB|reference|NA|SRR497711_1|temp|nonab|30205	0	+
chrX	15030067	15030176	roo|reference|NA|SRR497711_1|temp|nonab|30206	0	-
chrX	15030111	15030197	roo|reference|NA|SRR497711_1|temp|nonab|30207	0	-
chrX	15034146	15035315	rover|reference|NA|SRR497711_1|temp|nonab|30208	0	+
chrX	15034823	15035494	rover|reference|NA|SRR497711_1|temp|nonab|30209	0	+
chrX	15034909	15041616	rover|reference|NA|SRR497711_1|temp|nonab|30210	0	+
chrX	15047991	15048113	HB|reference|NA|SRR497711_1|temp|nonab|30211	0	-
chrX	15048100	15048465	HB|reference|NA|SRR497711_1|temp|nonab|30212	0	-
chrX	15048447	15048601	HB|reference|NA|SRR497711_1|temp|nonab|30213	0	-
chrX	15074315	15074321	gypsy5|non-reference|0.2041|SRR497711_1|temp|rp|30214	0	-
chrX	15076822	15077174	S_element|reference|NA|SRR497711_1|temp|nonab|30215	0	+
chrX	15077181	15077365	S_element|reference|NA|SRR497711_1|temp|nonab|30216	0	+
chrX	15096523	15096529	mdg3|non-reference|0.6207|SRR497711_1|temp|rp|30217	0	+
chrX	15153155	15153250	roo|reference|NA|SRR497711_1|temp|nonab|30218	0	+
chrX	15153174	15153243	roo|reference|NA|SRR497711_1|temp|nonab|30219	0	+
chrX	15156648	15156711	roo|reference|NA|SRR497711_1|temp|nonab|30220	0	+
chrX	15157567	15157632	roo|reference|NA|SRR497711_1|temp|nonab|30221	0	-
chrX	15157569	15157623	roo|reference|NA|SRR497711_1|temp|nonab|30222	0	-
chrX	15177996	15178075	roo|reference|NA|SRR497711_1|temp|nonab|30223	0	+
chrX	15178253	15178310	roo|reference|NA|SRR497711_1|temp|nonab|30224	0	+
chrX	15196562	15196569	mdg3|non-reference|0.5686|SRR497711_1|temp|rp|30225	0	+
chrX	15199570	15199574	Burdock|non-reference|1.0000|SRR497711_1|temp|sr|30226	0	+
chrX	15231040	15231046	412|non-reference|0.6875|SRR497711_1|temp|rp|30227	0	-
chrX	15278334	15278341	mdg3|non-reference|0.1579|SRR497711_1|temp|rp|30228	0	-
chrX	15284611	15284660	jockey|non-reference|0.9091|SRR497711_1|temp|rp|30229	0	-
chrX	15301007	15301013	micropia|non-reference|0.8182|SRR497711_1|temp|sr|30230	0	-
chrX	15408774	15408897	INE_1|reference|NA|SRR497711_1|temp|nonab|30231	0	+
chrX	15420382	15420491	roo|reference|NA|SRR497711_1|temp|nonab|30232	0	-
chrX	15420423	15420513	roo|reference|NA|SRR497711_1|temp|nonab|30233	0	-
chrX	15420496	15420603	roo|reference|NA|SRR497711_1|temp|nonab|30234	0	-
chrX	15420621	15420739	roo|reference|NA|SRR497711_1|temp|nonab|30235	0	-
chrX	15421973	15422600	pogo|reference|NA|SRR497711_1|temp|nonab|30236	0	-
chrX	15422599	15423429	pogo|reference|NA|SRR497711_1|temp|nonab|30237	0	-
chrX	15433217	15433348	INE_1|reference|NA|SRR497711_1|temp|nonab|30238	0	-
chrX	15433286	15433609	INE_1|reference|NA|SRR497711_1|temp|nonab|30239	0	-
chrX	15442361	15442368	mdg3|non-reference|0.6818|SRR497711_1|temp|rp|30240	0	+
chrX	15480343	15480433	roo|reference|NA|SRR497711_1|temp|nonab|30241	0	+
chrX	15481789	15482026	X_element|reference|NA|SRR497711_1|temp|nonab|30242	0	+
chrX	15482057	15482136	X_element|reference|NA|SRR497711_1|temp|nonab|30243	0	+
chrX	15502500	15502513	mdg1|non-reference|0.2000|SRR497711_1|temp|rp|30244	0	-
chrX	15544024	15544030	297|non-reference|1.0000|SRR497711_1|temp|sr|30245	0	+
chrX	15554735	15554872	INE_1|reference|NA|SRR497711_1|temp|nonab|30246	0	-
chrX	15554880	15554983	INE_1|reference|NA|SRR497711_1|temp|nonab|30247	0	-
chrX	15555004	15555192	INE_1|reference|NA|SRR497711_1|temp|nonab|30248	0	-
chrX	15556348	15556610	INE_1|reference|NA|SRR497711_1|temp|nonab|30249	0	-
chrX	15574628	15574703	INE_1|reference|NA|SRR497711_1|temp|nonab|30250	0	-
chrX	15574733	15574902	INE_1|reference|NA|SRR497711_1|temp|nonab|30251	0	-
chrX	15575922	15576150	INE_1|reference|NA|SRR497711_1|temp|nonab|30252	0	-
chrX	15618880	15618890	mdg3|non-reference|0.6552|SRR497711_1|temp|rp|30253	0	-
chrX	15646078	15646147	Juan|non-reference|0.1094|SRR497711_1|temp|rp|30254	0	-
chrX	15648378	15648448	INE_1|reference|NA|SRR497711_1|temp|nonab|30255	0	-
chrX	15653363	15653431	INE_1|reference|NA|SRR497711_1|temp|nonab|30256	0	-
chrX	15655635	15655712	INE_1|reference|NA|SRR497711_1|temp|nonab|30257	0	-
chrX	15655757	15655788	INE_1|reference|NA|SRR497711_1|temp|nonab|30258	0	-
chrX	15658479	15658553	INE_1|reference|NA|SRR497711_1|temp|nonab|30259	0	-
chrX	15666781	15666874	INE_1|reference|NA|SRR497711_1|temp|nonab|30260	0	-
chrX	15746342	15746496	jockey2|reference|NA|SRR497711_1|temp|nonab|30261	0	+
chrX	15821240	15821308	roo|reference|NA|SRR497711_1|temp|nonab|30262	0	+
chrX	15821577	15821648	roo|reference|NA|SRR497711_1|temp|nonab|30263	0	+
chrX	15821852	15821856	copia|non-reference|0.3200|SRR497711_1|temp|rp|30264	0	+
chrX	15821970	15822002	412|non-reference|1.0000|SRR497711_1|temp|rp|30265	0	-
chrX	15824617	15824724	roo|reference|NA|SRR497711_1|temp|nonab|30266	0	+
chrX	15824640	15824739	roo|reference|NA|SRR497711_1|temp|nonab|30267	0	+
chrX	15835848	15835945	INE_1|reference|NA|SRR497711_1|temp|nonab|30268	0	+
chrX	15836993	15837236	INE_1|reference|NA|SRR497711_1|temp|nonab|30269	0	+
chrX	15841252	15841447	INE_1|reference|NA|SRR497711_1|temp|nonab|30270	0	+
chrX	15841497	15841619	INE_1|reference|NA|SRR497711_1|temp|nonab|30271	0	+
chrX	15852122	15852229	roo|reference|NA|SRR497711_1|temp|nonab|30272	0	-
chrX	15852157	15852262	roo|reference|NA|SRR497711_1|temp|nonab|30273	0	-
chrX	15852175	15852267	roo|reference|NA|SRR497711_1|temp|nonab|30274	0	-
chrX	15884105	15884162	roo|reference|NA|SRR497711_1|temp|nonab|30275	0	-
chrX	15903201	15903272	INE_1|reference|NA|SRR497711_1|temp|nonab|30276	0	+
chrX	15903267	15903367	INE_1|reference|NA|SRR497711_1|temp|nonab|30277	0	+
chrX	15934036	15934175	INE_1|reference|NA|SRR497711_1|temp|nonab|30278	0	+
chrX	15946641	15946709	INE_1|reference|NA|SRR497711_1|temp|nonab|30279	0	-
chrX	15952789	15952796	mdg1|non-reference|0.3684|SRR497711_1|temp|rp|30280	0	+
chrX	16116217	16116276	INE_1|reference|NA|SRR497711_1|temp|nonab|30281	0	+
chrX	16131923	16131955	mdg1|non-reference|0.6667|SRR497711_1|temp|rp|30282	0	-
chrX	16188850	16188893	INE_1|reference|NA|SRR497711_1|temp|nonab|30283	0	-
chrX	16254266	16254410	INE_1|reference|NA|SRR497711_1|temp|nonab|30284	0	+
chrX	16255025	16255148	INE_1|reference|NA|SRR497711_1|temp|nonab|30285	0	+
chrX	16336618	16336723	roo|reference|NA|SRR497711_1|temp|nonab|30286	0	+
chrX	16336632	16336738	roo|reference|NA|SRR497711_1|temp|nonab|30287	0	+
chrX	16340722	16349821	roo|reference|NA|SRR497711_1|temp|nonab|30288	0	-
chrX	16414068	16414073	297|non-reference|0.9565|SRR497711_1|temp|sr|30289	0	-
chrX	16423285	16423361	roo|reference|NA|SRR497711_1|temp|nonab|30290	0	+
chrX	16429589	16429693	roo|reference|NA|SRR497711_1|temp|nonab|30291	0	+
chrX	16429654	16429762	roo|reference|NA|SRR497711_1|temp|nonab|30292	0	+
chrX	16473377	16473384	roo|non-reference|0.9688|SRR497711_1|temp|rp|30293	0	+
chrX	16522683	16522739	Rt1b|reference|NA|SRR497711_1|temp|nonab|30294	0	-
chrX	16522841	16522920	Rt1c|reference|NA|SRR497711_1|temp|nonab|30295	0	-
chrX	16527323	16527425	roo|reference|NA|SRR497711_1|temp|nonab|30296	0	-
chrX	16533837	16533843	mdg1|non-reference|0.3333|SRR497711_1|temp|rp|30297	0	-
chrX	16541513	16541819	INE_1|reference|NA|SRR497711_1|temp|nonab|30298	0	+
chrX	16541873	16541977	INE_1|reference|NA|SRR497711_1|temp|nonab|30299	0	+
chrX	16547764	16547861	INE_1|reference|NA|SRR497711_1|temp|nonab|30300	0	+
chrX	16547858	16548096	INE_1|reference|NA|SRR497711_1|temp|nonab|30301	0	+
chrX	16548094	16548142	INE_1|reference|NA|SRR497711_1|temp|nonab|30302	0	+
chrX	16559661	16559733	roo|reference|NA|SRR497711_1|temp|nonab|30303	0	-
chrX	16569713	16569791	invader3|reference|NA|SRR497711_1|temp|nonab|30304	0	-
chrX	16636081	16636154	roo|reference|NA|SRR497711_1|temp|nonab|30305	0	-
chrX	16669291	16669302	micropia|non-reference|0.2537|SRR497711_1|temp|rp|30306	0	-
chrX	16715330	16715340	Quasimodo|non-reference|0.6071|SRR497711_1|temp|rp|30307	0	+
chrX	16720066	16720077	mdg3|non-reference|0.6286|SRR497711_1|temp|rp|30308	0	-
chrX	16727048	16727112	jockey2|reference|NA|SRR497711_1|temp|nonab|30309	0	+
chrX	16728473	16728476	Juan|non-reference|0.3514|SRR497711_1|temp|rp|30310	0	-
chrX	16829008	16829013	mdg3|non-reference|0.5385|SRR497711_1|temp|rp|30311	0	+
chrX	16838016	16838098	INE_1|reference|NA|SRR497711_1|temp|nonab|30312	0	-
chrX	16849522	16849623	roo|reference|NA|SRR497711_1|temp|nonab|30313	0	-
chrX	16888893	16888940	jockey2|reference|NA|SRR497711_1|temp|nonab|30314	0	-
chrX	16986751	16986805	Porto1|reference|NA|SRR497711_1|temp|nonab|30315	0	+
chrX	16990709	16990754	3S18|non-reference|0.9375|SRR497711_1|temp|rp|30316	0	+
chrX	17106291	17106459	aurora_element|reference|NA|SRR497711_1|temp|nonab|30317	0	-
chrX	17113803	17114291	Tirant|reference|NA|SRR497711_1|temp|nonab|30318	0	-
chrX	17114283	17118733	Tirant|reference|NA|SRR497711_1|temp|nonab|30319	0	-
chrX	17118226	17119374	Tirant|reference|NA|SRR497711_1|temp|nonab|30320	0	-
chrX	17123054	17123059	copia|non-reference|0.5556|SRR497711_1|temp|sr|30321	0	-
chrX	17137593	17137633	Q_element|reference|NA|SRR497711_1|temp|nonab|30322	0	-
chrX	17143815	17143913	BS|reference|NA|SRR497711_1|temp|nonab|30323	0	+
chrX	17151040	17151044	opus|non-reference|1.0000|SRR497711_1|temp|sr|30324	0	-
chrX	17167417	17167542	INE_1|reference|NA|SRR497711_1|temp|nonab|30325	0	+
chrX	17192776	17192844	roo|reference|NA|SRR497711_1|temp|nonab|30326	0	+
chrX	17192786	17192859	roo|reference|NA|SRR497711_1|temp|nonab|30327	0	+
chrX	17192789	17192852	roo|reference|NA|SRR497711_1|temp|nonab|30328	0	+
chrX	17231887	17232142	INE_1|reference|NA|SRR497711_1|temp|nonab|30329	0	+
chrX	17232170	17232222	INE_1|reference|NA|SRR497711_1|temp|nonab|30330	0	+
chrX	17237672	17237858	roo|reference|NA|SRR497711_1|temp|nonab|30331	0	-
chrX	17245697	17246073	G7|reference|NA|SRR497711_1|temp|nonab|30332	0	+
chrX	17247488	17247612	INE_1|reference|NA|SRR497711_1|temp|nonab|30333	0	-
chrX	17247637	17247699	INE_1|reference|NA|SRR497711_1|temp|nonab|30334	0	-
chrX	17247687	17247777	INE_1|reference|NA|SRR497711_1|temp|nonab|30335	0	-
chrX	17249842	17249936	roo|reference|NA|SRR497711_1|temp|nonab|30336	0	+
chrX	17249844	17249920	roo|reference|NA|SRR497711_1|temp|nonab|30337	0	+
chrX	17262335	17262551	X_element|reference|NA|SRR497711_1|temp|nonab|30338	0	-
chrX	17265459	17265542	TART_B|reference|NA|SRR497711_1|temp|nonab|30339	0	+
chrX	17265472	17265546	roo|reference|NA|SRR497711_1|temp|nonab|30340	0	+
chrX	17265476	17265542	roo|reference|NA|SRR497711_1|temp|nonab|30341	0	+
chrX	17271528	17271618	roo|reference|NA|SRR497711_1|temp|nonab|30342	0	+
chrX	17271584	17271635	roo|reference|NA|SRR497711_1|temp|nonab|30343	0	+
chrX	17272291	17272396	roo|reference|NA|SRR497711_1|temp|nonab|30344	0	+
chrX	17272475	17272590	roo|reference|NA|SRR497711_1|temp|nonab|30345	0	+
chrX	17272915	17273007	roo|reference|NA|SRR497711_1|temp|nonab|30346	0	+
chrX	17273220	17273297	roo|reference|NA|SRR497711_1|temp|nonab|30347	0	+
chrX	17278204	17278208	gypsy|non-reference|1.0000|SRR497711_1|temp|sr|30348	0	+
chrX	17280969	17281099	INE_1|reference|NA|SRR497711_1|temp|nonab|30349	0	-
chrX	17281054	17281160	INE_1|reference|NA|SRR497711_1|temp|nonab|30350	0	-
chrX	17283609	17283653	INE_1|reference|NA|SRR497711_1|temp|nonab|30351	0	-
chrX	17310253	17310313	INE_1|reference|NA|SRR497711_1|temp|nonab|30352	0	-
chrX	17310354	17310476	INE_1|reference|NA|SRR497711_1|temp|nonab|30353	0	-
chrX	17314491	17314555	roo|reference|NA|SRR497711_1|temp|nonab|30354	0	-
chrX	17315185	17315261	roo|reference|NA|SRR497711_1|temp|nonab|30355	0	+
chrX	17315657	17315756	roo|reference|NA|SRR497711_1|temp|nonab|30356	0	+
chrX	17315681	17315796	roo|reference|NA|SRR497711_1|temp|nonab|30357	0	+
chrX	17315689	17315784	roo|reference|NA|SRR497711_1|temp|nonab|30358	0	+
chrX	17315714	17315812	roo|reference|NA|SRR497711_1|temp|nonab|30359	0	+
chrX	17315723	17315829	roo|reference|NA|SRR497711_1|temp|nonab|30360	0	+
chrX	17316328	17316331	mdg3|non-reference|0.2632|SRR497711_1|temp|rp|30361	0	-
chrX	17418514	17418521	mdg3|non-reference|0.7037|SRR497711_1|temp|sr|30362	0	+
chrX	17444718	17444722	Transpac|non-reference|1.0000|SRR497711_1|temp|sr|30363	0	-
chrX	17493858	17493920	INE_1|reference|NA|SRR497711_1|temp|nonab|30364	0	+
chrX	17504670	17504711	transib2|reference|NA|SRR497711_1|temp|nonab|30365	0	-
chrX	17515254	17515260	micropia|non-reference|1.0000|SRR497711_1|temp|sr|30366	0	+
chrX	17529314	17529440	roo|reference|NA|SRR497711_1|temp|nonab|30367	0	+
chrX	17534362	17534444	roo|reference|NA|SRR497711_1|temp|nonab|30368	0	-
chrX	17554500	17554581	INE_1|reference|NA|SRR497711_1|temp|nonab|30369	0	-
chrX	17554607	17554783	INE_1|reference|NA|SRR497711_1|temp|nonab|30370	0	-
chrX	17610033	17610041	Doc|non-reference|0.4400|SRR497711_1|temp|rp|30371	0	+
chrX	17622085	17622137	INE_1|reference|NA|SRR497711_1|temp|nonab|30372	0	+
chrX	17622209	17622339	INE_1|reference|NA|SRR497711_1|temp|nonab|30373	0	+
chrX	17622406	17622464	INE_1|reference|NA|SRR497711_1|temp|nonab|30374	0	-
chrX	17646119	17646127	Doc|non-reference|0.8276|SRR497711_1|temp|rp|30375	0	+
chrX	17699562	17699566	gypsy5|non-reference|0.3239|SRR497711_1|temp|sr|30376	0	-
chrX	17712622	17712626	micropia|non-reference|0.9286|SRR497711_1|temp|sr|30377	0	-
chrX	17717922	17717928	diver|non-reference|1.0000|SRR497711_1|temp|sr|30378	0	+
chrX	17743718	17743731	micropia|non-reference|0.2683|SRR497711_1|temp|rp|30379	0	-
chrX	17748831	17748914	roo|reference|NA|SRR497711_1|temp|nonab|30380	0	+
chrX	17748834	17748932	roo|reference|NA|SRR497711_1|temp|nonab|30381	0	+
chrX	17749875	17749919	gypsy11|reference|NA|SRR497711_1|temp|nonab|30382	0	+
chrX	17785204	17785284	copia|non-reference|0.3226|SRR497711_1|temp|rp|30383	0	+
chrX	17791915	17791921	412|non-reference|0.6857|SRR497711_1|temp|rp|30384	0	-
chrX	17793005	17795058	flea|reference|NA|SRR497711_1|temp|nonab|30385	0	+
chrX	17795561	17796246	flea|reference|NA|SRR497711_1|temp|nonab|30386	0	+
chrX	17816673	17816722	INE_1|reference|NA|SRR497711_1|temp|nonab|30387	0	+
chrX	17830314	17830318	gypsy|non-reference|0.9861|SRR497711_1|temp|sr|30388	0	+
chrX	17866568	17866676	INE_1|reference|NA|SRR497711_1|temp|nonab|30389	0	-
chrX	17866723	17866792	INE_1|reference|NA|SRR497711_1|temp|nonab|30390	0	-
chrX	17886494	17886554	roo|reference|NA|SRR497711_1|temp|nonab|30391	0	-
chrX	17886723	17886791	roo|reference|NA|SRR497711_1|temp|nonab|30392	0	-
chrX	17893651	17895956	297|reference|NA|SRR497711_1|temp|nonab|30393	0	-
chrX	17895949	17896380	297|reference|NA|SRR497711_1|temp|nonab|30394	0	-
chrX	17932940	17933043	roo|reference|NA|SRR497711_1|temp|nonab|30395	0	-
chrX	17932957	17933054	roo|reference|NA|SRR497711_1|temp|nonab|30396	0	-
chrX	17940837	17940930	roo|reference|NA|SRR497711_1|temp|nonab|30397	0	-
chrX	17940892	17940964	roo|reference|NA|SRR497711_1|temp|nonab|30398	0	-
chrX	17963717	17963723	hopper|non-reference|1.0000|SRR497711_1|temp|sr|30399	0	-
chrX	17994930	17994971	roo|reference|NA|SRR497711_1|temp|nonab|30400	0	-
chrX	18000563	18000662	roo|reference|NA|SRR497711_1|temp|nonab|30401	0	+
chrX	18000563	18000629	roo|reference|NA|SRR497711_1|temp|nonab|30402	0	+
chrX	18000811	18000920	roo|reference|NA|SRR497711_1|temp|nonab|30403	0	+
chrX	18000829	18001005	roo|reference|NA|SRR497711_1|temp|nonab|30404	0	+
chrX	18006301	18006384	roo|reference|NA|SRR497711_1|temp|nonab|30405	0	-
chrX	18006308	18006378	roo|reference|NA|SRR497711_1|temp|nonab|30406	0	-
chrX	18007203	18007305	roo|reference|NA|SRR497711_1|temp|nonab|30407	0	-
chrX	18007265	18007323	TART_C|reference|NA|SRR497711_1|temp|nonab|30408	0	-
chrX	18007394	18007570	roo|reference|NA|SRR497711_1|temp|nonab|30409	0	-
chrX	18008474	18008539	roo|reference|NA|SRR497711_1|temp|nonab|30410	0	+
chrX	18019369	18019390	F_element|non-reference|0.7778|SRR497711_1|temp|rp|30411	0	+
chrX	18031260	18031380	INE_1|reference|NA|SRR497711_1|temp|nonab|30412	0	-
chrX	18063114	18063212	roo|reference|NA|SRR497711_1|temp|nonab|30413	0	-
chrX	18063130	18063212	roo|reference|NA|SRR497711_1|temp|nonab|30414	0	-
chrX	18099794	18099800	mdg3|non-reference|0.9483|SRR497711_1|temp|rp|30415	0	+
chrX	18110570	18110577	3S18|non-reference|0.1282|SRR497711_1|temp|rp|30416	0	+
chrX	18129494	18129527	INE_1|reference|NA|SRR497711_1|temp|nonab|30417	0	+
chrX	18131318	18131371	1360|reference|NA|SRR497711_1|temp|nonab|30418	0	-
chrX	18131576	18132003	1360|reference|NA|SRR497711_1|temp|nonab|30419	0	-
chrX	18145178	18145187	roo|non-reference|0.9556|SRR497711_1|temp|rp|30420	0	+
chrX	18147009	18147066	INE_1|reference|NA|SRR497711_1|temp|nonab|30421	0	-
chrX	18167705	18167711	297|non-reference|1.0000|SRR497711_1|temp|sr|30422	0	-
chrX	18173879	18173887	micropia|non-reference|0.8387|SRR497711_1|temp|rp|30423	0	-
chrX	18193767	18193773	hopper|non-reference|0.9655|SRR497711_1|temp|sr|30424	0	-
chrX	18211925	18211970	mdg3|non-reference|0.1667|SRR497711_1|temp|rp|30425	0	-
chrX	18261850	18261913	roo|reference|NA|SRR497711_1|temp|nonab|30426	0	+
chrX	18261853	18261909	roo|reference|NA|SRR497711_1|temp|nonab|30427	0	+
chrX	18262753	18262802	roo|reference|NA|SRR497711_1|temp|nonab|30428	0	+
chrX	18316083	18316156	roo|reference|NA|SRR497711_1|temp|nonab|30429	0	+
chrX	18319612	18319946	BS|reference|NA|SRR497711_1|temp|nonab|30430	0	-
chrX	18319664	18319947	Helena|reference|NA|SRR497711_1|temp|nonab|30431	0	-
chrX	18320005	18320043	jockey|non-reference|0.8750|SRR497711_1|temp|rp|30432	0	+
chrX	18356659	18357020	INE_1|reference|NA|SRR497711_1|temp|nonab|30433	0	+
chrX	18356997	18357125	INE_1|reference|NA|SRR497711_1|temp|nonab|30434	0	+
chrX	18414874	18414979	INE_1|reference|NA|SRR497711_1|temp|nonab|30435	0	+
chrX	18415090	18415224	INE_1|reference|NA|SRR497711_1|temp|nonab|30436	0	+
chrX	18418126	18418196	INE_1|reference|NA|SRR497711_1|temp|nonab|30437	0	-
chrX	18436587	18436687	roo|reference|NA|SRR497711_1|temp|nonab|30438	0	-
chrX	18465099	18465107	mdg3|non-reference|0.2083|SRR497711_1|temp|rp|30439	0	+
chrX	18471130	18471275	Juan|non-reference|0.1905|SRR497711_1|temp|rp|30440	0	-
chrX	18555433	18556296	transib2|reference|NA|SRR497711_1|temp|nonab|30441	0	+
chrX	18556286	18556897	transib2|reference|NA|SRR497711_1|temp|nonab|30442	0	+
chrX	18565252	18565267	jockey|non-reference|0.9714|SRR497711_1|temp|rp|30443	0	-
chrX	18571049	18571108	roo|reference|NA|SRR497711_1|temp|nonab|30444	0	+
chrX	18590508	18590515	mdg1|non-reference|0.3111|SRR497711_1|temp|rp|30445	0	+
chrX	18619749	18619900	INE_1|reference|NA|SRR497711_1|temp|nonab|30446	0	-
chrX	18619913	18620041	INE_1|reference|NA|SRR497711_1|temp|nonab|30447	0	-
chrX	18623310	18623314	412|non-reference|0.9831|SRR497711_1|temp|sr|30448	0	+
chrX	18642217	18642221	Stalker2|non-reference|1.0000|SRR497711_1|temp|sr|30449	0	-
chrX	18677761	18677839	roo|reference|NA|SRR497711_1|temp|nonab|30450	0	-
chrX	18677771	18677839	roo|reference|NA|SRR497711_1|temp|nonab|30451	0	-
chrX	18678243	18678329	roo|reference|NA|SRR497711_1|temp|nonab|30452	0	-
chrX	18678254	18678329	roo|reference|NA|SRR497711_1|temp|nonab|30453	0	-
chrX	18705679	18705685	opus|non-reference|0.8485|SRR497711_1|temp|rp|30454	0	+
chrX	18783879	18785048	Rt1b|reference|NA|SRR497711_1|temp|nonab|30455	0	-
chrX	18785028	18785788	Rt1b|reference|NA|SRR497711_1|temp|nonab|30456	0	-
chrX	18788905	18788994	roo|reference|NA|SRR497711_1|temp|nonab|30457	0	+
chrX	18812476	18812789	INE_1|reference|NA|SRR497711_1|temp|nonab|30458	0	+
chrX	18812730	18812875	INE_1|reference|NA|SRR497711_1|temp|nonab|30459	0	+
chrX	18814371	18814445	roo|reference|NA|SRR497711_1|temp|nonab|30460	0	-
chrX	18841695	18841703	mdg3|non-reference|0.2667|SRR497711_1|temp|rp|30461	0	-
chrX	18843032	18843076	INE_1|reference|NA|SRR497711_1|temp|nonab|30462	0	-
chrX	18843086	18843225	INE_1|reference|NA|SRR497711_1|temp|nonab|30463	0	-
chrX	18843087	18843190	INE_1|reference|NA|SRR497711_1|temp|nonab|30464	0	-
chrX	18843228	18843333	INE_1|reference|NA|SRR497711_1|temp|nonab|30465	0	-
chrX	18878238	18878346	roo|reference|NA|SRR497711_1|temp|nonab|30466	0	+
chrX	18878270	18878358	roo|reference|NA|SRR497711_1|temp|nonab|30467	0	+
chrX	18878450	18878549	roo|reference|NA|SRR497711_1|temp|nonab|30468	0	+
chrX	18894049	18894212	INE_1|reference|NA|SRR497711_1|temp|nonab|30469	0	+
chrX	18894223	18894345	INE_1|reference|NA|SRR497711_1|temp|nonab|30470	0	+
chrX	18909751	18909784	rover|non-reference|0.8750|SRR497711_1|temp|rp|30471	0	+
chrX	18930462	18930469	gypsy5|non-reference|0.2857|SRR497711_1|temp|rp|30472	0	-
chrX	18950543	18950573	micropia|non-reference|0.8000|SRR497711_1|temp|rp|30473	0	+
chrX	18957124	18958369	roo|reference|NA|SRR497711_1|temp|nonab|30474	0	-
chrX	18958364	18961460	roo|reference|NA|SRR497711_1|temp|nonab|30475	0	-
chrX	18959460	18965729	roo|reference|NA|SRR497711_1|temp|nonab|30476	0	-
chrX	18972791	18972852	roo|reference|NA|SRR497711_1|temp|nonab|30477	0	+
chrX	18975274	18975290	copia|non-reference|0.9231|SRR497711_1|temp|rp|30478	0	-
chrX	18978205	18978346	297|non-reference|0.2500|SRR497711_1|temp|rp|30479	0	+
chrX	18979326	18979494	297|non-reference|0.5000|SRR497711_1|temp|rp|30480	0	+
chrX	18986235	18986245	roo|non-reference|0.7647|SRR497711_1|temp|rp|30481	0	-
chrX	18992915	18992920	mdg3|non-reference|1.0000|SRR497711_1|temp|sr|30482	0	-
chrX	19001888	19001891	Tirant|non-reference|1.0000|SRR497711_1|temp|rp|30483	0	-
chrX	19025135	19025180	jockey|non-reference|1.0000|SRR497711_1|temp|rp|30484	0	+
chrX	19046792	19046822	Bari1|reference|NA|SRR497711_1|temp|nonab|30485	0	+
chrX	19085033	19085076	accord|reference|NA|SRR497711_1|temp|nonab|30486	0	-
chrX	19089644	19089720	BS|reference|NA|SRR497711_1|temp|nonab|30487	0	-
chrX	19107817	19108309	invader3|reference|NA|SRR497711_1|temp|nonab|30488	0	-
chrX	19108332	19108708	invader3|reference|NA|SRR497711_1|temp|nonab|30489	0	-
chrX	19108722	19108994	invader3|reference|NA|SRR497711_1|temp|nonab|30490	0	-
chrX	19119847	19119891	opus|non-reference|0.9286|SRR497711_1|temp|rp|30491	0	-
chrX	19121952	19122224	INE_1|reference|NA|SRR497711_1|temp|nonab|30492	0	-
chrX	19122073	19122405	INE_1|reference|NA|SRR497711_1|temp|nonab|30493	0	-
chrX	19147028	19147161	297|non-reference|0.1818|SRR497711_1|temp|rp|30494	0	+
chrX	19162725	19162731	gypsy5|non-reference|0.4286|SRR497711_1|temp|rp|30495	0	+
chrX	19186643	19186720	roo|reference|NA|SRR497711_1|temp|nonab|30496	0	+
chrX	19191726	19191831	INE_1|reference|NA|SRR497711_1|temp|nonab|30497	0	-
chrX	19191840	19192031	INE_1|reference|NA|SRR497711_1|temp|nonab|30498	0	-
chrX	19191940	19192134	INE_1|reference|NA|SRR497711_1|temp|nonab|30499	0	-
chrX	19192055	19192409	INE_1|reference|NA|SRR497711_1|temp|nonab|30500	0	-
chrX	19228699	19228782	INE_1|reference|NA|SRR497711_1|temp|nonab|30501	0	-
chrX	19232729	19232812	roo|reference|NA|SRR497711_1|temp|nonab|30502	0	+
chrX	19232789	19232878	roo|reference|NA|SRR497711_1|temp|nonab|30503	0	+
chrX	19243258	19243348	INE_1|reference|NA|SRR497711_1|temp|nonab|30504	0	+
chrX	19243356	19243478	INE_1|reference|NA|SRR497711_1|temp|nonab|30505	0	+
chrX	19285819	19286285	Doc|non-reference|1.0000|SRR497711_1|temp|rp|30506	0	-
chrX	19289818	19289907	297|non-reference|0.6250|SRR497711_1|temp|rp|30507	0	-
chrX	19300521	19300602	INE_1|reference|NA|SRR497711_1|temp|nonab|30508	0	-
chrX	19300593	19300771	INE_1|reference|NA|SRR497711_1|temp|nonab|30509	0	-
chrX	19300774	19300858	INE_1|reference|NA|SRR497711_1|temp|nonab|30510	0	-
chrX	19310246	19310319	jockey|non-reference|0.7500|SRR497711_1|temp|rp|30511	0	+
chrX	19326518	19326630	INE_1|reference|NA|SRR497711_1|temp|nonab|30512	0	-
chrX	19330625	19330677	INE_1|reference|NA|SRR497711_1|temp|nonab|30513	0	-
chrX	19330675	19330813	INE_1|reference|NA|SRR497711_1|temp|nonab|30514	0	-
chrX	19349890	19349995	jockey2|reference|NA|SRR497711_1|temp|nonab|30515	0	-
chrX	19357044	19357520	FB|reference|NA|SRR497711_1|temp|nonab|30516	0	+
chrX	19357353	19357543	FB|reference|NA|SRR497711_1|temp|nonab|30517	0	+
chrX	19357518	19357668	NOF|reference|NA|SRR497711_1|temp|nonab|30518	0	-
chrX	19357664	19358423	FB|reference|NA|SRR497711_1|temp|nonab|30519	0	-
chrX	19371551	19371645	INE_1|reference|NA|SRR497711_1|temp|nonab|30520	0	-
chrX	19371709	19371819	INE_1|reference|NA|SRR497711_1|temp|nonab|30521	0	-
chrX	19397990	19398067	invader3|reference|NA|SRR497711_1|temp|nonab|30522	0	-
chrX	19398005	19398067	invader3|reference|NA|SRR497711_1|temp|nonab|30523	0	-
chrX	19398882	19398922	INE_1|reference|NA|SRR497711_1|temp|nonab|30524	0	-
chrX	19423553	19423630	roo|reference|NA|SRR497711_1|temp|nonab|30525	0	+
chrX	19437324	19443915	Idefix|reference|NA|SRR497711_1|temp|nonab|30526	0	-
chrX	19443804	19444785	Idefix|reference|NA|SRR497711_1|temp|nonab|30527	0	-
chrX	19468653	19468769	roo|reference|NA|SRR497711_1|temp|nonab|30528	0	+
chrX	19468673	19468763	roo|reference|NA|SRR497711_1|temp|nonab|30529	0	+
chrX	19469203	19469248	roo|reference|NA|SRR497711_1|temp|nonab|30530	0	+
chrX	19473318	19473324	mdg3|non-reference|0.9394|SRR497711_1|temp|rp|30531	0	-
chrX	19501717	19501725	copia|non-reference|1.0000|SRR497711_1|temp|sr|30532	0	-
chrX	19502474	19502947	FB|reference|NA|SRR497711_1|temp|nonab|30533	0	+
chrX	19502916	19502972	FB|reference|NA|SRR497711_1|temp|nonab|30534	0	-
chrX	19510348	19510433	INE_1|reference|NA|SRR497711_1|temp|nonab|30535	0	-
chrX	19513687	19513811	roo|reference|NA|SRR497711_1|temp|nonab|30536	0	+
chrX	19513739	19513842	roo|reference|NA|SRR497711_1|temp|nonab|30537	0	+
chrX	19513744	19513833	roo|reference|NA|SRR497711_1|temp|nonab|30538	0	+
chrX	19544385	19544465	roo|reference|NA|SRR497711_1|temp|nonab|30539	0	-
chrX	19544406	19544542	roo|reference|NA|SRR497711_1|temp|nonab|30540	0	-
chrX	19544490	19544560	roo|reference|NA|SRR497711_1|temp|nonab|30541	0	-
chrX	19544695	19544776	roo|reference|NA|SRR497711_1|temp|nonab|30542	0	-
chrX	19544728	19544813	roo|reference|NA|SRR497711_1|temp|nonab|30543	0	-
chrX	19587241	19587299	INE_1|reference|NA|SRR497711_1|temp|nonab|30544	0	-
chrX	19591350	19591379	INE_1|reference|NA|SRR497711_1|temp|nonab|30545	0	-
chrX	19596131	19596688	gypsy12|reference|NA|SRR497711_1|temp|nonab|30546	0	-
chrX	19660853	19660913	roo|reference|NA|SRR497711_1|temp|nonab|30547	0	-
chrX	19666230	19666846	G5A|reference|NA|SRR497711_1|temp|nonab|30548	0	+
chrX	19666754	19666862	G5|reference|NA|SRR497711_1|temp|nonab|30549	0	+
chrX	19673712	19674036	INE_1|reference|NA|SRR497711_1|temp|nonab|30550	0	-
chrX	19695319	19696943	Tc1|reference|NA|SRR497711_1|temp|nonab|30551	0	+
chrX	19700210	19700279	INE_1|reference|NA|SRR497711_1|temp|nonab|30552	0	+
chrX	19719433	19719482	roo|reference|NA|SRR497711_1|temp|nonab|30553	0	+
chrX	19775091	19775096	micropia|non-reference|0.4167|SRR497711_1|temp|sr|30554	0	-
chrX	19778461	19778539	roo|reference|NA|SRR497711_1|temp|nonab|30555	0	-
chrX	19781749	19781828	roo|reference|NA|SRR497711_1|temp|nonab|30556	0	-
chrX	19781751	19781804	TART_B|reference|NA|SRR497711_1|temp|nonab|30557	0	-
chrX	19787686	19787747	Stalker2|reference|NA|SRR497711_1|temp|nonab|30558	0	+
chrX	19809911	19810051	INE_1|reference|NA|SRR497711_1|temp|nonab|30559	0	-
chrX	19810058	19810223	INE_1|reference|NA|SRR497711_1|temp|nonab|30560	0	-
chrX	19811022	19811028	gypsy5|non-reference|0.1316|SRR497711_1|temp|rp|30561	0	+
chrX	19813715	19813787	gypsy12|reference|NA|SRR497711_1|temp|nonab|30562	0	-
chrX	19813821	19813922	gypsy12|reference|NA|SRR497711_1|temp|nonab|30563	0	-
chrX	19813931	19814107	gypsy12|reference|NA|SRR497711_1|temp|nonab|30564	0	-
chrX	19814505	19814560	INE_1|reference|NA|SRR497711_1|temp|nonab|30565	0	-
chrX	19814568	19814775	INE_1|reference|NA|SRR497711_1|temp|nonab|30566	0	-
chrX	19820245	19820347	3S18|reference|NA|SRR497711_1|temp|nonab|30567	0	+
chrX	19820647	19820774	Rt1b|reference|NA|SRR497711_1|temp|nonab|30568	0	+
chrX	19821625	19821702	TAHRE|reference|NA|SRR497711_1|temp|nonab|30569	0	+
chrX	19822030	19822243	TAHRE|reference|NA|SRR497711_1|temp|nonab|30570	0	+
chrX	19835942	19836026	roo|reference|NA|SRR497711_1|temp|nonab|30571	0	-
chrX	19850893	19850985	roo|reference|NA|SRR497711_1|temp|nonab|30572	0	-
chrX	19867377	19867385	copia|non-reference|0.4762|SRR497711_1|temp|rp|30573	0	-
chrX	19872681	19872739	INE_1|reference|NA|SRR497711_1|temp|nonab|30574	0	-
chrX	19872737	19872877	INE_1|reference|NA|SRR497711_1|temp|nonab|30575	0	-
chrX	19872885	19873069	INE_1|reference|NA|SRR497711_1|temp|nonab|30576	0	-
chrX	19880777	19880853	roo|reference|NA|SRR497711_1|temp|nonab|30577	0	+
chrX	19894473	19894553	INE_1|reference|NA|SRR497711_1|temp|nonab|30578	0	-
chrX	19901926	19902061	roo|reference|NA|SRR497711_1|temp|nonab|30579	0	+
chrX	19902151	19902232	roo|reference|NA|SRR497711_1|temp|nonab|30580	0	+
chrX	19910570	19910804	jockey|reference|NA|SRR497711_1|temp|nonab|30581	0	-
chrX	19910809	19911364	jockey|reference|NA|SRR497711_1|temp|nonab|30582	0	-
chrX	19911382	19911896	Rt1c|reference|NA|SRR497711_1|temp|nonab|30583	0	+
chrX	19911894	19911928	Rt1c|reference|NA|SRR497711_1|temp|nonab|30584	0	+
chrX	19911949	19912626	Rt1c|reference|NA|SRR497711_1|temp|nonab|30585	0	+
chrX	19915734	19915968	jockey|reference|NA|SRR497711_1|temp|nonab|30586	0	-
chrX	19915973	19916528	jockey|reference|NA|SRR497711_1|temp|nonab|30587	0	-
chrX	19916546	19917060	Rt1c|reference|NA|SRR497711_1|temp|nonab|30588	0	+
chrX	19917058	19917092	Rt1c|reference|NA|SRR497711_1|temp|nonab|30589	0	+
chrX	19917113	19917790	Rt1c|reference|NA|SRR497711_1|temp|nonab|30590	0	+
chrX	19920783	19920871	invader2|reference|NA|SRR497711_1|temp|nonab|30591	0	-
chrX	19920987	19921305	Stalker3|reference|NA|SRR497711_1|temp|nonab|30592	0	-
chrX	19921042	19921332	Stalker4|reference|NA|SRR497711_1|temp|nonab|30593	0	-
chrX	19921410	19921575	invader3|reference|NA|SRR497711_1|temp|nonab|30594	0	-
chrX	19921468	19921576	invader2|reference|NA|SRR497711_1|temp|nonab|30595	0	-
chrX	19921572	19925613	F_element|reference|NA|SRR497711_1|temp|nonab|30596	0	+
chrX	19925612	19925985	invader2|reference|NA|SRR497711_1|temp|nonab|30597	0	-
chrX	19925654	19926311	mdg3|reference|NA|SRR497711_1|temp|nonab|30598	0	-
chrX	19926473	19926984	invader3|reference|NA|SRR497711_1|temp|nonab|30599	0	-
chrX	19929629	19929863	jockey|reference|NA|SRR497711_1|temp|nonab|30600	0	-
chrX	19929868	19930423	jockey|reference|NA|SRR497711_1|temp|nonab|30601	0	-
chrX	19930441	19930955	Rt1c|reference|NA|SRR497711_1|temp|nonab|30602	0	+
chrX	19930953	19930987	Rt1c|reference|NA|SRR497711_1|temp|nonab|30603	0	+
chrX	19931008	19931685	Rt1c|reference|NA|SRR497711_1|temp|nonab|30604	0	+
chrX	19934640	19934728	invader2|reference|NA|SRR497711_1|temp|nonab|30605	0	-
chrX	19934844	19935160	Stalker3|reference|NA|SRR497711_1|temp|nonab|30606	0	-
chrX	19934899	19935189	Stalker4|reference|NA|SRR497711_1|temp|nonab|30607	0	-
chrX	19935253	19936126	mdg3|reference|NA|SRR497711_1|temp|nonab|30608	0	-
chrX	19936288	19936800	invader3|reference|NA|SRR497711_1|temp|nonab|30609	0	-
chrX	19939445	19939679	jockey|reference|NA|SRR497711_1|temp|nonab|30610	0	-
chrX	19939684	19940239	jockey|reference|NA|SRR497711_1|temp|nonab|30611	0	-
chrX	19940257	19940771	Rt1c|reference|NA|SRR497711_1|temp|nonab|30612	0	+
chrX	19940769	19940803	Rt1c|reference|NA|SRR497711_1|temp|nonab|30613	0	+
chrX	19940824	19941501	Rt1c|reference|NA|SRR497711_1|temp|nonab|30614	0	+
chrX	19944492	19944580	invader2|reference|NA|SRR497711_1|temp|nonab|30615	0	-
chrX	19944696	19945014	Stalker3|reference|NA|SRR497711_1|temp|nonab|30616	0	-
chrX	19944751	19945041	Stalker4|reference|NA|SRR497711_1|temp|nonab|30617	0	-
chrX	19945179	19945981	mdg3|reference|NA|SRR497711_1|temp|nonab|30618	0	-
chrX	19946143	19946655	invader3|reference|NA|SRR497711_1|temp|nonab|30619	0	-
chrX	19949222	19949310	invader2|reference|NA|SRR497711_1|temp|nonab|30620	0	-
chrX	19949426	19949744	Stalker3|reference|NA|SRR497711_1|temp|nonab|30621	0	-
chrX	19949481	19949771	Stalker4|reference|NA|SRR497711_1|temp|nonab|30622	0	-
chrX	19949835	19950714	mdg3|reference|NA|SRR497711_1|temp|nonab|30623	0	-
chrX	19950876	19951388	invader3|reference|NA|SRR497711_1|temp|nonab|30624	0	-
chrX	19953957	19954045	invader2|reference|NA|SRR497711_1|temp|nonab|30625	0	-
chrX	19954161	19954479	Stalker3|reference|NA|SRR497711_1|temp|nonab|30626	0	-
chrX	19954216	19954506	Stalker4|reference|NA|SRR497711_1|temp|nonab|30627	0	-
chrX	19954570	19955449	mdg3|reference|NA|SRR497711_1|temp|nonab|30628	0	-
chrX	19955611	19956123	invader3|reference|NA|SRR497711_1|temp|nonab|30629	0	-
chrX	19960761	19960945	INE_1|reference|NA|SRR497711_1|temp|nonab|30630	0	-
chrX	19969423	19969429	mdg1|non-reference|0.3125|SRR497711_1|temp|rp|30631	0	+
chrX	19998798	19999051	INE_1|reference|NA|SRR497711_1|temp|nonab|30632	0	-
chrX	20060724	20060775	INE_1|reference|NA|SRR497711_1|temp|nonab|30633	0	-
chrX	20060837	20060939	INE_1|reference|NA|SRR497711_1|temp|nonab|30634	0	-
chrX	20093462	20093782	INE_1|reference|NA|SRR497711_1|temp|nonab|30635	0	-
chrX	20093783	20093893	INE_1|reference|NA|SRR497711_1|temp|nonab|30636	0	-
chrX	20095847	20095914	INE_1|reference|NA|SRR497711_1|temp|nonab|30637	0	+
chrX	20096520	20096756	diver2|reference|NA|SRR497711_1|temp|nonab|30638	0	+
chrX	20099987	20102506	3S18|reference|NA|SRR497711_1|temp|nonab|30639	0	-
chrX	20102561	20102904	3S18|reference|NA|SRR497711_1|temp|nonab|30640	0	-
chrX	20102907	20102992	3S18|reference|NA|SRR497711_1|temp|nonab|30641	0	-
chrX	20111040	20111175	diver2|reference|NA|SRR497711_1|temp|nonab|30642	0	+
chrX	20111319	20111514	diver2|reference|NA|SRR497711_1|temp|nonab|30643	0	+
chrX	20111936	20112044	INE_1|reference|NA|SRR497711_1|temp|nonab|30644	0	+
chrX	20112110	20112157	INE_1|reference|NA|SRR497711_1|temp|nonab|30645	0	-
chrX	20121790	20121975	INE_1|reference|NA|SRR497711_1|temp|nonab|30646	0	+
chrX	20122099	20122156	INE_1|reference|NA|SRR497711_1|temp|nonab|30647	0	+
chrX	20122931	20122960	Doc|non-reference|0.5652|SRR497711_1|temp|rp|30648	0	-
chrX	20136760	20136820	roo|reference|NA|SRR497711_1|temp|nonab|30649	0	+
chrX	20137588	20137670	roo|reference|NA|SRR497711_1|temp|nonab|30650	0	+
chrX	20137600	20137706	roo|reference|NA|SRR497711_1|temp|nonab|30651	0	+
chrX	20137624	20137717	roo|reference|NA|SRR497711_1|temp|nonab|30652	0	+
chrX	20138213	20138270	roo|reference|NA|SRR497711_1|temp|nonab|30653	0	+
chrX	20140386	20140658	1360|reference|NA|SRR497711_1|temp|nonab|30654	0	-
chrX	20141671	20141738	INE_1|reference|NA|SRR497711_1|temp|nonab|30655	0	-
chrX	20143694	20143805	INE_1|reference|NA|SRR497711_1|temp|nonab|30656	0	+
chrX	20143806	20144140	INE_1|reference|NA|SRR497711_1|temp|nonab|30657	0	+
chrX	20145467	20145502	1360|reference|NA|SRR497711_1|temp|nonab|30658	0	+
chrX	20179749	20180095	Rt1c|reference|NA|SRR497711_1|temp|nonab|30659	0	+
chrX	20180067	20180214	Rt1c|reference|NA|SRR497711_1|temp|nonab|30660	0	+
chrX	20180275	20180664	Rt1c|reference|NA|SRR497711_1|temp|nonab|30661	0	+
chrX	20180665	20180777	Rt1c|reference|NA|SRR497711_1|temp|nonab|30662	0	+
chrX	20180775	20181508	Rt1c|reference|NA|SRR497711_1|temp|nonab|30663	0	+
chrX	20187624	20187973	Rt1c|reference|NA|SRR497711_1|temp|nonab|30664	0	+
chrX	20187942	20188089	Rt1c|reference|NA|SRR497711_1|temp|nonab|30665	0	+
chrX	20188135	20188524	Rt1c|reference|NA|SRR497711_1|temp|nonab|30666	0	+
chrX	20188525	20188637	Rt1c|reference|NA|SRR497711_1|temp|nonab|30667	0	+
chrX	20188635	20189368	Rt1c|reference|NA|SRR497711_1|temp|nonab|30668	0	+
chrX	20195358	20195704	Rt1c|reference|NA|SRR497711_1|temp|nonab|30669	0	+
chrX	20195676	20195823	Rt1c|reference|NA|SRR497711_1|temp|nonab|30670	0	+
chrX	20195884	20196273	Rt1c|reference|NA|SRR497711_1|temp|nonab|30671	0	+
chrX	20196274	20196345	Rt1c|reference|NA|SRR497711_1|temp|nonab|30672	0	+
chrX	20196351	20197086	Rt1c|reference|NA|SRR497711_1|temp|nonab|30673	0	+
chrX	20203074	20203420	Rt1c|reference|NA|SRR497711_1|temp|nonab|30674	0	+
chrX	20203392	20203539	Rt1c|reference|NA|SRR497711_1|temp|nonab|30675	0	+
chrX	20203600	20203997	Rt1c|reference|NA|SRR497711_1|temp|nonab|30676	0	+
chrX	20203998	20204069	Rt1c|reference|NA|SRR497711_1|temp|nonab|30677	0	+
chrX	20204075	20204810	Rt1c|reference|NA|SRR497711_1|temp|nonab|30678	0	+
chrX	20210744	20211090	Rt1c|reference|NA|SRR497711_1|temp|nonab|30679	0	+
chrX	20211062	20211209	Rt1c|reference|NA|SRR497711_1|temp|nonab|30680	0	+
chrX	20211270	20211659	Rt1c|reference|NA|SRR497711_1|temp|nonab|30681	0	+
chrX	20211660	20211772	Rt1c|reference|NA|SRR497711_1|temp|nonab|30682	0	+
chrX	20211770	20212503	Rt1c|reference|NA|SRR497711_1|temp|nonab|30683	0	+
chrX	20218396	20218742	Rt1c|reference|NA|SRR497711_1|temp|nonab|30684	0	+
chrX	20218714	20218861	Rt1c|reference|NA|SRR497711_1|temp|nonab|30685	0	+
chrX	20218922	20219311	Rt1c|reference|NA|SRR497711_1|temp|nonab|30686	0	+
chrX	20219312	20219424	Rt1c|reference|NA|SRR497711_1|temp|nonab|30687	0	+
chrX	20219422	20220155	Rt1c|reference|NA|SRR497711_1|temp|nonab|30688	0	+
chrX	20226131	20226477	Rt1c|reference|NA|SRR497711_1|temp|nonab|30689	0	+
chrX	20226449	20226596	Rt1c|reference|NA|SRR497711_1|temp|nonab|30690	0	+
chrX	20226657	20227046	Rt1c|reference|NA|SRR497711_1|temp|nonab|30691	0	+
chrX	20227047	20227159	Rt1c|reference|NA|SRR497711_1|temp|nonab|30692	0	+
chrX	20227157	20227892	Rt1c|reference|NA|SRR497711_1|temp|nonab|30693	0	+
chrX	20258694	20259016	INE_1|reference|NA|SRR497711_1|temp|nonab|30694	0	+
chrX	20258965	20259086	INE_1|reference|NA|SRR497711_1|temp|nonab|30695	0	+
chrX	20266256	20266357	BS|reference|NA|SRR497711_1|temp|nonab|30696	0	-
chrX	20276763	20276816	INE_1|reference|NA|SRR497711_1|temp|nonab|30697	0	-
chrX	20295302	20295341	transib2|reference|NA|SRR497711_1|temp|nonab|30698	0	-
chrX	20305209	20305248	transib2|reference|NA|SRR497711_1|temp|nonab|30699	0	-
chrX	20313945	20313959	jockey|non-reference|0.6389|SRR497711_1|temp|rp|30700	0	+
chrX	20317334	20317415	roo|reference|NA|SRR497711_1|temp|nonab|30701	0	+
chrX	20326520	20326532	roo|non-reference|0.9677|SRR497711_1|temp|rp|30702	0	+
chrX	20344108	20344160	INE_1|reference|NA|SRR497711_1|temp|nonab|30703	0	-
chrX	20344157	20344373	INE_1|reference|NA|SRR497711_1|temp|nonab|30704	0	-
chrX	20349521	20349668	INE_1|reference|NA|SRR497711_1|temp|nonab|30705	0	-
chrX	20349743	20349943	I_element|reference|NA|SRR497711_1|temp|nonab|30706	0	+
chrX	20350171	20350215	INE_1|reference|NA|SRR497711_1|temp|nonab|30707	0	+
chrX	20357499	20357589	roo|reference|NA|SRR497711_1|temp|nonab|30708	0	+
chrX	20359487	20359558	INE_1|reference|NA|SRR497711_1|temp|nonab|30709	0	+
chrX	20365037	20365111	INE_1|reference|NA|SRR497711_1|temp|nonab|30710	0	+
chrX	20365331	20365384	INE_1|reference|NA|SRR497711_1|temp|nonab|30711	0	+
chrX	20366435	20366439	HMS_Beagle|non-reference|1.0000|SRR497711_1|temp|sr|30712	0	-
chrX	20367936	20368180	HB|reference|NA|SRR497711_1|temp|nonab|30713	0	+
chrX	20373747	20373802	INE_1|reference|NA|SRR497711_1|temp|nonab|30714	0	-
chrX	20381433	20381689	INE_1|reference|NA|SRR497711_1|temp|nonab|30715	0	-
chrX	20381813	20381909	3S18|reference|NA|SRR497711_1|temp|nonab|30716	0	+
chrX	20381913	20381990	3S18|reference|NA|SRR497711_1|temp|nonab|30717	0	+
chrX	20382007	20382426	3S18|reference|NA|SRR497711_1|temp|nonab|30718	0	+
chrX	20382420	20382532	3S18|reference|NA|SRR497711_1|temp|nonab|30719	0	+
chrX	20382530	20382970	3S18|reference|NA|SRR497711_1|temp|nonab|30720	0	+
chrX	20382969	20383213	3S18|reference|NA|SRR497711_1|temp|nonab|30721	0	+
chrX	20385653	20385715	G4|reference|NA|SRR497711_1|temp|nonab|30722	0	+
chrX	20396936	20397150	Rt1b|reference|NA|SRR497711_1|temp|nonab|30723	0	-
chrX	20397149	20397383	Rt1b|reference|NA|SRR497711_1|temp|nonab|30724	0	-
chrX	20397383	20397567	Rt1b|reference|NA|SRR497711_1|temp|nonab|30725	0	-
chrX	20397564	20397777	Rt1b|reference|NA|SRR497711_1|temp|nonab|30726	0	-
chrX	20397800	20397848	Rt1b|reference|NA|SRR497711_1|temp|nonab|30727	0	-
chrX	20397848	20398041	Rt1b|reference|NA|SRR497711_1|temp|nonab|30728	0	-
chrX	20414462	20414578	INE_1|reference|NA|SRR497711_1|temp|nonab|30729	0	+
chrX	20445818	20445886	INE_1|reference|NA|SRR497711_1|temp|nonab|30730	0	+
chrX	20445901	20446069	INE_1|reference|NA|SRR497711_1|temp|nonab|30731	0	+
chrX	20445988	20446098	INE_1|reference|NA|SRR497711_1|temp|nonab|30732	0	+
chrX	20446038	20446186	INE_1|reference|NA|SRR497711_1|temp|nonab|30733	0	+
chrX	20446886	20446953	INE_1|reference|NA|SRR497711_1|temp|nonab|30734	0	+
chrX	20446958	20447116	INE_1|reference|NA|SRR497711_1|temp|nonab|30735	0	+
chrX	20447339	20447392	INE_1|reference|NA|SRR497711_1|temp|nonab|30736	0	-
chrX	20453791	20453846	INE_1|reference|NA|SRR497711_1|temp|nonab|30737	0	+
chrX	20460643	20460757	INE_1|reference|NA|SRR497711_1|temp|nonab|30738	0	-
chrX	20460745	20460890	INE_1|reference|NA|SRR497711_1|temp|nonab|30739	0	-
chrX	20460894	20461060	INE_1|reference|NA|SRR497711_1|temp|nonab|30740	0	-
chrX	20464356	20464427	INE_1|reference|NA|SRR497711_1|temp|nonab|30741	0	-
chrX	20477606	20477660	mdg1|non-reference|0.6531|SRR497711_1|temp|rp|30742	0	+
chrX	20477728	20477802	roo|reference|NA|SRR497711_1|temp|nonab|30743	0	-
chrX	20480931	20481005	INE_1|reference|NA|SRR497711_1|temp|nonab|30744	0	-
chrX	20481173	20481247	INE_1|reference|NA|SRR497711_1|temp|nonab|30745	0	-
chrX	20487016	20487069	roo|reference|NA|SRR497711_1|temp|nonab|30746	0	-
chrX	20493192	20493201	micropia|non-reference|0.5625|SRR497711_1|temp|rp|30747	0	-
chrX	20525893	20526168	flea|reference|NA|SRR497711_1|temp|nonab|30748	0	-
chrX	20526961	20527280	INE_1|reference|NA|SRR497711_1|temp|nonab|30749	0	+
chrX	20527194	20527446	INE_1|reference|NA|SRR497711_1|temp|nonab|30750	0	+
chrX	20528137	20528242	INE_1|reference|NA|SRR497711_1|temp|nonab|30751	0	+
chrX	20540925	20541013	roo|reference|NA|SRR497711_1|temp|nonab|30752	0	+
chrX	20541031	20541157	roo|reference|NA|SRR497711_1|temp|nonab|30753	0	+
chrX	20568279	20568350	INE_1|reference|NA|SRR497711_1|temp|nonab|30754	0	+
chrX	20574070	20574119	INE_1|reference|NA|SRR497711_1|temp|nonab|30755	0	+
chrX	20576047	20576427	INE_1|reference|NA|SRR497711_1|temp|nonab|30756	0	+
chrX	20576454	20576525	INE_1|reference|NA|SRR497711_1|temp|nonab|30757	0	+
chrX	20604460	20604561	roo|reference|NA|SRR497711_1|temp|nonab|30758	0	-
chrX	20604666	20604778	roo|reference|NA|SRR497711_1|temp|nonab|30759	0	-
chrX	20604672	20604764	roo|reference|NA|SRR497711_1|temp|nonab|30760	0	-
chrX	20604682	20604786	roo|reference|NA|SRR497711_1|temp|nonab|30761	0	-
chrX	20614831	20614889	INE_1|reference|NA|SRR497711_1|temp|nonab|30762	0	-
chrX	20615096	20615191	INE_1|reference|NA|SRR497711_1|temp|nonab|30763	0	-
chrX	20623772	20623827	roo|reference|NA|SRR497711_1|temp|nonab|30764	0	-
chrX	20632345	20632421	jockey|non-reference|0.6667|SRR497711_1|temp|rp|30765	0	-
chrX	20632886	20633009	INE_1|reference|NA|SRR497711_1|temp|nonab|30766	0	-
chrX	20633079	20633139	INE_1|reference|NA|SRR497711_1|temp|nonab|30767	0	-
chrX	20673189	20673314	INE_1|reference|NA|SRR497711_1|temp|nonab|30768	0	+
chrX	20673269	20673400	INE_1|reference|NA|SRR497711_1|temp|nonab|30769	0	+
chrX	20673723	20673841	INE_1|reference|NA|SRR497711_1|temp|nonab|30770	0	+
chrX	20673796	20673927	INE_1|reference|NA|SRR497711_1|temp|nonab|30771	0	+
chrX	20674164	20674459	INE_1|reference|NA|SRR497711_1|temp|nonab|30772	0	+
chrX	20674431	20674527	roo|reference|NA|SRR497711_1|temp|nonab|30773	0	-
chrX	20674619	20674720	INE_1|reference|NA|SRR497711_1|temp|nonab|30774	0	+
chrX	20674953	20674984	INE_1|reference|NA|SRR497711_1|temp|nonab|30775	0	+
chrX	20674999	20675124	INE_1|reference|NA|SRR497711_1|temp|nonab|30776	0	+
chrX	20675447	20675565	INE_1|reference|NA|SRR497711_1|temp|nonab|30777	0	+
chrX	20675520	20675651	INE_1|reference|NA|SRR497711_1|temp|nonab|30778	0	+
chrX	20675928	20676085	INE_1|reference|NA|SRR497711_1|temp|nonab|30779	0	+
chrX	20676099	20676229	INE_1|reference|NA|SRR497711_1|temp|nonab|30780	0	+
chrX	20676506	20676663	INE_1|reference|NA|SRR497711_1|temp|nonab|30781	0	+
chrX	20676618	20676692	INE_1|reference|NA|SRR497711_1|temp|nonab|30782	0	+
chrX	20676677	20676807	INE_1|reference|NA|SRR497711_1|temp|nonab|30783	0	+
chrX	20701626	20701736	roo|reference|NA|SRR497711_1|temp|nonab|30784	0	+
chrX	20701649	20701722	roo|reference|NA|SRR497711_1|temp|nonab|30785	0	+
chrX	20701649	20701740	roo|reference|NA|SRR497711_1|temp|nonab|30786	0	+
chrX	20707164	20707254	roo|reference|NA|SRR497711_1|temp|nonab|30787	0	+
chrX	20715190	20715280	roo|reference|NA|SRR497711_1|temp|nonab|30788	0	-
chrX	20777765	20777810	INE_1|reference|NA|SRR497711_1|temp|nonab|30789	0	-
chrX	20781538	20781926	1360|reference|NA|SRR497711_1|temp|nonab|30790	0	+
chrX	20781935	20782021	1360|reference|NA|SRR497711_1|temp|nonab|30791	0	+
chrX	20782756	20782899	INE_1|reference|NA|SRR497711_1|temp|nonab|30792	0	-
chrX	20782841	20782955	INE_1|reference|NA|SRR497711_1|temp|nonab|30793	0	-
chrX	20782875	20783281	INE_1|reference|NA|SRR497711_1|temp|nonab|30794	0	-
chrX	20806129	20806198	INE_1|reference|NA|SRR497711_1|temp|nonab|30795	0	-
chrX	20806321	20806439	INE_1|reference|NA|SRR497711_1|temp|nonab|30796	0	-
chrX	20821635	20821778	INE_1|reference|NA|SRR497711_1|temp|nonab|30797	0	+
chrX	20823064	20823076	mdg3|non-reference|0.7556|SRR497711_1|temp|rp|30798	0	+
chrX	20856881	20856991	INE_1|reference|NA|SRR497711_1|temp|nonab|30799	0	-
chrX	20856999	20857054	INE_1|reference|NA|SRR497711_1|temp|nonab|30800	0	-
chrX	20859723	20859808	gypsy12|reference|NA|SRR497711_1|temp|nonab|30801	0	-
chrX	20870125	20870131	copia|non-reference|1.0000|SRR497711_1|temp|sr|30802	0	-
chrX	20880121	20880388	INE_1|reference|NA|SRR497711_1|temp|nonab|30803	0	-
chrX	20880283	20880583	INE_1|reference|NA|SRR497711_1|temp|nonab|30804	0	-
chrX	20894780	20895045	INE_1|reference|NA|SRR497711_1|temp|nonab|30805	0	-
chrX	20928969	20929061	INE_1|reference|NA|SRR497711_1|temp|nonab|30806	0	+
chrX	20929663	20929762	INE_1|reference|NA|SRR497711_1|temp|nonab|30807	0	+
chrX	20930531	20930700	INE_1|reference|NA|SRR497711_1|temp|nonab|30808	0	+
chrX	20930711	20930855	INE_1|reference|NA|SRR497711_1|temp|nonab|30809	0	+
chrX	20956461	20956553	INE_1|reference|NA|SRR497711_1|temp|nonab|30810	0	-
chrX	20956630	20956716	INE_1|reference|NA|SRR497711_1|temp|nonab|30811	0	-
chrX	20956732	20956796	INE_1|reference|NA|SRR497711_1|temp|nonab|30812	0	-
chrX	20964021	20964089	INE_1|reference|NA|SRR497711_1|temp|nonab|30813	0	-
chrX	20964154	20964200	INE_1|reference|NA|SRR497711_1|temp|nonab|30814	0	-
chrX	20975494	20975503	Max_element|non-reference|0.9875|SRR497711_1|temp|rp|30815	0	-
chrX	20996517	20996601	INE_1|reference|NA|SRR497711_1|temp|nonab|30816	0	+
chrX	21002455	21002844	INE_1|reference|NA|SRR497711_1|temp|nonab|30817	0	+
chrX	21002814	21002932	INE_1|reference|NA|SRR497711_1|temp|nonab|30818	0	+
chrX	21004453	21004691	INE_1|reference|NA|SRR497711_1|temp|nonab|30819	0	-
chrX	21004595	21004903	INE_1|reference|NA|SRR497711_1|temp|nonab|30820	0	-
chrX	21005981	21006043	INE_1|reference|NA|SRR497711_1|temp|nonab|30821	0	-
chrX	21006219	21006332	INE_1|reference|NA|SRR497711_1|temp|nonab|30822	0	-
chrX	21006381	21006465	INE_1|reference|NA|SRR497711_1|temp|nonab|30823	0	-
chrX	21020362	21020498	INE_1|reference|NA|SRR497711_1|temp|nonab|30824	0	-
chrX	21029361	21029515	Tc3|reference|NA|SRR497711_1|temp|nonab|30825	0	+
chrX	21032879	21033357	Quasimodo|reference|NA|SRR497711_1|temp|nonab|30826	0	-
chrX	21033357	21033641	1360|reference|NA|SRR497711_1|temp|nonab|30827	0	+
chrX	21033639	21033774	Rt1c|reference|NA|SRR497711_1|temp|nonab|30828	0	+
chrX	21033803	21033916	Rt1c|reference|NA|SRR497711_1|temp|nonab|30829	0	+
chrX	21033910	21033964	Rt1c|reference|NA|SRR497711_1|temp|nonab|30830	0	+
chrX	21033968	21034172	Rt1c|reference|NA|SRR497711_1|temp|nonab|30831	0	+
chrX	21034171	21034498	Rt1c|reference|NA|SRR497711_1|temp|nonab|30832	0	+
chrX	21034554	21034629	R1A1_element|reference|NA|SRR497711_1|temp|nonab|30833	0	+
chrX	21036989	21037177	INE_1|reference|NA|SRR497711_1|temp|nonab|30834	0	+
chrX	21037249	21037289	INE_1|reference|NA|SRR497711_1|temp|nonab|30835	0	+
chrX	21060088	21060099	roo|non-reference|0.9118|SRR497711_1|temp|rp|30836	0	+
chrX	21088365	21088497	INE_1|reference|NA|SRR497711_1|temp|nonab|30837	0	+
chrX	21094365	21094425	roo|reference|NA|SRR497711_1|temp|nonab|30838	0	+
chrX	21094387	21094474	roo|reference|NA|SRR497711_1|temp|nonab|30839	0	+
chrX	21094394	21094471	roo|reference|NA|SRR497711_1|temp|nonab|30840	0	+
chrX	21096191	21096861	S_element|reference|NA|SRR497711_1|temp|nonab|30841	0	+
chrX	21097044	21097296	INE_1|reference|NA|SRR497711_1|temp|nonab|30842	0	-
chrX	21099865	21100145	INE_1|reference|NA|SRR497711_1|temp|nonab|30843	0	+
chrX	21099962	21100262	INE_1|reference|NA|SRR497711_1|temp|nonab|30844	0	+
chrX	21109330	21109417	INE_1|reference|NA|SRR497711_1|temp|nonab|30845	0	-
chrX	21125541	21125794	INE_1|reference|NA|SRR497711_1|temp|nonab|30846	0	+
chrX	21125779	21125872	INE_1|reference|NA|SRR497711_1|temp|nonab|30847	0	+
chrX	21129083	21129294	INE_1|reference|NA|SRR497711_1|temp|nonab|30848	0	-
chrX	21130349	21130515	INE_1|reference|NA|SRR497711_1|temp|nonab|30849	0	+
chrX	21130514	21130605	INE_1|reference|NA|SRR497711_1|temp|nonab|30850	0	+
chrX	21130602	21130694	INE_1|reference|NA|SRR497711_1|temp|nonab|30851	0	+
chrX	21132963	21133025	INE_1|reference|NA|SRR497711_1|temp|nonab|30852	0	+
chrX	21133059	21133125	INE_1|reference|NA|SRR497711_1|temp|nonab|30853	0	+
chrX	21141308	21141343	INE_1|reference|NA|SRR497711_1|temp|nonab|30854	0	-
chrX	21147087	21147239	INE_1|reference|NA|SRR497711_1|temp|nonab|30855	0	+
chrX	21147122	21147331	INE_1|reference|NA|SRR497711_1|temp|nonab|30856	0	+
chrX	21147318	21147451	INE_1|reference|NA|SRR497711_1|temp|nonab|30857	0	+
chrX	21147466	21147521	R1A1_element|reference|NA|SRR497711_1|temp|nonab|30858	0	+
chrX	21147567	21148417	R1A1_element|reference|NA|SRR497711_1|temp|nonab|30859	0	+
chrX	21148446	21148654	R1A1_element|reference|NA|SRR497711_1|temp|nonab|30860	0	+
chrX	21148652	21149113	R1A1_element|reference|NA|SRR497711_1|temp|nonab|30861	0	+
chrX	21149111	21149369	Rt1c|reference|NA|SRR497711_1|temp|nonab|30862	0	-
chrX	21149361	21149616	Rt1c|reference|NA|SRR497711_1|temp|nonab|30863	0	-
chrX	21149615	21149852	Rt1c|reference|NA|SRR497711_1|temp|nonab|30864	0	-
chrX	21151431	21151645	INE_1|reference|NA|SRR497711_1|temp|nonab|30865	0	-
chrX	21152799	21152970	INE_1|reference|NA|SRR497711_1|temp|nonab|30866	0	-
chrX	21153123	21153266	HMS_Beagle|reference|NA|SRR497711_1|temp|nonab|30867	0	+
chrX	21153152	21153338	HMS_Beagle|reference|NA|SRR497711_1|temp|nonab|30868	0	+
chrX	21153194	21153380	HMS_Beagle|reference|NA|SRR497711_1|temp|nonab|30869	0	+
chrX	21153229	21153425	HMS_Beagle|reference|NA|SRR497711_1|temp|nonab|30870	0	+
chrX	21153266	21153461	HMS_Beagle|reference|NA|SRR497711_1|temp|nonab|30871	0	+
chrX	21153841	21154165	mariner2|reference|NA|SRR497711_1|temp|nonab|30872	0	-
chrX	21154315	21154736	mariner2|reference|NA|SRR497711_1|temp|nonab|30873	0	-
chrX	21154734	21154865	1360|reference|NA|SRR497711_1|temp|nonab|30874	0	+
chrX	21156670	21156799	jockey|reference|NA|SRR497711_1|temp|nonab|30875	0	-
chrX	21156804	21156968	jockey|reference|NA|SRR497711_1|temp|nonab|30876	0	-
chrX	21156953	21157091	Rt1c|reference|NA|SRR497711_1|temp|nonab|30877	0	+
chrX	21157500	21157927	297|reference|NA|SRR497711_1|temp|nonab|30878	0	-
chrX	21157930	21158313	INE_1|reference|NA|SRR497711_1|temp|nonab|30879	0	+
chrX	21158221	21158440	INE_1|reference|NA|SRR497711_1|temp|nonab|30880	0	+
chrX	21158352	21158550	INE_1|reference|NA|SRR497711_1|temp|nonab|30881	0	+
chrX	21158537	21158670	INE_1|reference|NA|SRR497711_1|temp|nonab|30882	0	+
chrX	21158685	21158740	R1A1_element|reference|NA|SRR497711_1|temp|nonab|30883	0	+
chrX	21158786	21159636	R1A1_element|reference|NA|SRR497711_1|temp|nonab|30884	0	+
chrX	21159665	21159873	R1A1_element|reference|NA|SRR497711_1|temp|nonab|30885	0	+
chrX	21159871	21160332	R1A1_element|reference|NA|SRR497711_1|temp|nonab|30886	0	+
chrX	21160330	21160588	Rt1c|reference|NA|SRR497711_1|temp|nonab|30887	0	-
chrX	21160580	21160835	Rt1c|reference|NA|SRR497711_1|temp|nonab|30888	0	-
chrX	21160834	21161071	Rt1c|reference|NA|SRR497711_1|temp|nonab|30889	0	-
chrX	21162607	21162821	INE_1|reference|NA|SRR497711_1|temp|nonab|30890	0	-
chrX	21163975	21164146	INE_1|reference|NA|SRR497711_1|temp|nonab|30891	0	-
chrX	21164326	21164523	HMS_Beagle|reference|NA|SRR497711_1|temp|nonab|30892	0	+
chrX	21164361	21164550	HMS_Beagle|reference|NA|SRR497711_1|temp|nonab|30893	0	+
chrX	21164423	21164607	HMS_Beagle|reference|NA|SRR497711_1|temp|nonab|30894	0	+
chrX	21164987	21165311	mariner2|reference|NA|SRR497711_1|temp|nonab|30895	0	-
chrX	21165461	21165882	mariner2|reference|NA|SRR497711_1|temp|nonab|30896	0	-
chrX	21165880	21166011	1360|reference|NA|SRR497711_1|temp|nonab|30897	0	+
chrX	21170647	21170688	INE_1|reference|NA|SRR497711_1|temp|nonab|30898	0	+
chrX	21170976	21171082	gypsy|reference|NA|SRR497711_1|temp|nonab|30899	0	+
chrX	21171512	21171610	jockey2|reference|NA|SRR497711_1|temp|nonab|30900	0	+
chrX	21171627	21171678	jockey2|reference|NA|SRR497711_1|temp|nonab|30901	0	+
chrX	21171663	21172860	jockey2|reference|NA|SRR497711_1|temp|nonab|30902	0	+
chrX	21172861	21173581	FB|reference|NA|SRR497711_1|temp|nonab|30903	0	+
chrX	21173589	21173923	FB|reference|NA|SRR497711_1|temp|nonab|30904	0	-
chrX	21173924	21174790	jockey2|reference|NA|SRR497711_1|temp|nonab|30905	0	+
chrX	21174810	21175100	X_element|reference|NA|SRR497711_1|temp|nonab|30906	0	+
chrX	21175137	21175271	412|reference|NA|SRR497711_1|temp|nonab|30907	0	-
chrX	21175300	21175366	gypsy12|reference|NA|SRR497711_1|temp|nonab|30908	0	+
chrX	21175804	21176002	INE_1|reference|NA|SRR497711_1|temp|nonab|30909	0	+
chrX	21177353	21177859	Rt1b|reference|NA|SRR497711_1|temp|nonab|30910	0	-
chrX	21177861	21178010	Rt1b|reference|NA|SRR497711_1|temp|nonab|30911	0	-
chrX	21180891	21181140	INE_1|reference|NA|SRR497711_1|temp|nonab|30912	0	-
chrX	21181048	21181335	INE_1|reference|NA|SRR497711_1|temp|nonab|30913	0	-
chrX	21191293	21191682	INE_1|reference|NA|SRR497711_1|temp|nonab|30914	0	+
chrX	21191674	21191806	INE_1|reference|NA|SRR497711_1|temp|nonab|30915	0	+
chrX	21200283	21200373	roo|reference|NA|SRR497711_1|temp|nonab|30916	0	-
chrX	21216040	21216170	INE_1|reference|NA|SRR497711_1|temp|nonab|30917	0	-
chrX	21216300	21216467	INE_1|reference|NA|SRR497711_1|temp|nonab|30918	0	-
chrX	21220823	21220897	roo|reference|NA|SRR497711_1|temp|nonab|30919	0	-
chrX	21220835	21220896	roo|reference|NA|SRR497711_1|temp|nonab|30920	0	-
chrX	21254757	21255070	hopper|reference|NA|SRR497711_1|temp|nonab|30921	0	+
chrX	21255043	21255285	hopper|reference|NA|SRR497711_1|temp|nonab|30922	0	+
chrX	21272172	21272272	INE_1|reference|NA|SRR497711_1|temp|nonab|30923	0	-
chrX	21272253	21272340	INE_1|reference|NA|SRR497711_1|temp|nonab|30924	0	-
chrX	21283437	21283618	INE_1|reference|NA|SRR497711_1|temp|nonab|30925	0	+
chrX	21283533	21283647	INE_1|reference|NA|SRR497711_1|temp|nonab|30926	0	+
chrX	21283605	21283714	INE_1|reference|NA|SRR497711_1|temp|nonab|30927	0	+
chrX	21285166	21285238	INE_1|reference|NA|SRR497711_1|temp|nonab|30928	0	+
chrX	21290699	21290822	INE_1|reference|NA|SRR497711_1|temp|nonab|30929	0	-
chrX	21290813	21290885	INE_1|reference|NA|SRR497711_1|temp|nonab|30930	0	-
chrX	21292632	21292638	Quasimodo|non-reference|1.0000|SRR497711_1|temp|sr|30931	0	+
chrX	21300515	21300666	INE_1|reference|NA|SRR497711_1|temp|nonab|30932	0	+
chrX	21300578	21300788	INE_1|reference|NA|SRR497711_1|temp|nonab|30933	0	+
chrX	21300707	21300817	INE_1|reference|NA|SRR497711_1|temp|nonab|30934	0	+
chrX	21300758	21300888	INE_1|reference|NA|SRR497711_1|temp|nonab|30935	0	+
chrX	21301376	21301445	INE_1|reference|NA|SRR497711_1|temp|nonab|30936	0	+
chrX	21309519	21309665	INE_1|reference|NA|SRR497711_1|temp|nonab|30937	0	-
chrX	21309641	21309984	INE_1|reference|NA|SRR497711_1|temp|nonab|30938	0	-
chrX	21312984	21313078	INE_1|reference|NA|SRR497711_1|temp|nonab|30939	0	-
chrX	21315456	21315659	INE_1|reference|NA|SRR497711_1|temp|nonab|30940	0	-
chrX	21315565	21315869	INE_1|reference|NA|SRR497711_1|temp|nonab|30941	0	-
chrX	21332477	21332551	INE_1|reference|NA|SRR497711_1|temp|nonab|30942	0	-
chrX	21333245	21333345	roo|reference|NA|SRR497711_1|temp|nonab|30943	0	-
chrX	21333261	21333366	roo|reference|NA|SRR497711_1|temp|nonab|30944	0	-
chrX	21333302	21333410	roo|reference|NA|SRR497711_1|temp|nonab|30945	0	-
chrX	21353171	21353271	roo|reference|NA|SRR497711_1|temp|nonab|30946	0	+
chrX	21353191	21353269	roo|reference|NA|SRR497711_1|temp|nonab|30947	0	+
chrX	21354321	21354408	roo|reference|NA|SRR497711_1|temp|nonab|30948	0	+
chrX	21354329	21354387	roo|reference|NA|SRR497711_1|temp|nonab|30949	0	+
chrX	21361747	21361870	INE_1|reference|NA|SRR497711_1|temp|nonab|30950	0	+
chrX	21369834	21369901	roo|reference|NA|SRR497711_1|temp|nonab|30951	0	+
chrX	21369834	21369892	roo|reference|NA|SRR497711_1|temp|nonab|30952	0	+
chrX	21378878	21378888	mdg3|non-reference|0.1429|SRR497711_1|temp|rp|30953	0	+
chrX	21388065	21388198	INE_1|reference|NA|SRR497711_1|temp|nonab|30954	0	-
chrX	21388209	21388299	INE_1|reference|NA|SRR497711_1|temp|nonab|30955	0	-
chrX	21395635	21395769	INE_1|reference|NA|SRR497711_1|temp|nonab|30956	0	-
chrX	21395776	21395818	INE_1|reference|NA|SRR497711_1|temp|nonab|30957	0	-
chrX	21399824	21399896	INE_1|reference|NA|SRR497711_1|temp|nonab|30958	0	+
chrX	21413150	21413189	INE_1|reference|NA|SRR497711_1|temp|nonab|30959	0	+
chrX	21421390	21421695	INE_1|reference|NA|SRR497711_1|temp|nonab|30960	0	+
chrX	21421598	21421863	INE_1|reference|NA|SRR497711_1|temp|nonab|30961	0	+
chrX	21429917	21429958	INE_1|reference|NA|SRR497711_1|temp|nonab|30962	0	+
chrX	21434212	21434462	INE_1|reference|NA|SRR497711_1|temp|nonab|30963	0	-
chrX	21452168	21452417	INE_1|reference|NA|SRR497711_1|temp|nonab|30964	0	+
chrX	21452367	21452596	INE_1|reference|NA|SRR497711_1|temp|nonab|30965	0	+
chrX	21466220	21466262	INE_1|reference|NA|SRR497711_1|temp|nonab|30966	0	+
chrX	21468752	21468892	INE_1|reference|NA|SRR497711_1|temp|nonab|30967	0	+
chrX	21468896	21468963	INE_1|reference|NA|SRR497711_1|temp|nonab|30968	0	+
chrX	21480947	21481053	roo|reference|NA|SRR497711_1|temp|nonab|30969	0	-
chrX	21481904	21482030	INE_1|reference|NA|SRR497711_1|temp|nonab|30970	0	-
chrX	21482071	21482143	INE_1|reference|NA|SRR497711_1|temp|nonab|30971	0	-
chrX	21486975	21487045	INE_1|reference|NA|SRR497711_1|temp|nonab|30972	0	-
chrX	21491857	21491872	Rt1b|non-reference|0.9322|SRR497711_1|temp|rp|30973	0	+
chrX	21495740	21495875	INE_1|reference|NA|SRR497711_1|temp|nonab|30974	0	+
chrX	21499292	21499299	297|non-reference|0.4211|SRR497711_1|temp|rp|30975	0	+
chrX	21505921	21506555	INE_1|reference|NA|SRR497711_1|temp|nonab|30976	0	+
chrX	21521878	21522075	rooA|reference|NA|SRR497711_1|temp|nonab|30977	0	-
chrX	21522068	21522503	rooA|reference|NA|SRR497711_1|temp|nonab|30978	0	-
chrX	21522488	21523176	rooA|reference|NA|SRR497711_1|temp|nonab|30979	0	-
chrX	21523206	21523330	mdg1|reference|NA|SRR497711_1|temp|nonab|30980	0	-
chrX	21523332	21523456	mdg1|reference|NA|SRR497711_1|temp|nonab|30981	0	-
chrX	21523454	21523748	mdg1|reference|NA|SRR497711_1|temp|nonab|30982	0	-
chrX	21523758	21524048	roo|reference|NA|SRR497711_1|temp|nonab|30983	0	-
chrX	21524048	21524703	roo|reference|NA|SRR497711_1|temp|nonab|30984	0	-
chrX	21524702	21525408	roo|reference|NA|SRR497711_1|temp|nonab|30985	0	-
chrX	21525408	21526755	roo|reference|NA|SRR497711_1|temp|nonab|30986	0	-
chrX	21526752	21526994	GATE|reference|NA|SRR497711_1|temp|nonab|30987	0	-
chrX	21527016	21527512	roo|reference|NA|SRR497711_1|temp|nonab|30988	0	-
chrX	21527511	21527605	roo|reference|NA|SRR497711_1|temp|nonab|30989	0	-
chrX	21527604	21527758	Stalker4|reference|NA|SRR497711_1|temp|nonab|30990	0	-
chrX	21528329	21528680	Xanthias|reference|NA|SRR497711_1|temp|nonab|30991	0	-
chrX	21530414	21531220	Stalker|reference|NA|SRR497711_1|temp|nonab|30992	0	-
chrX	21531219	21531251	Stalker3|reference|NA|SRR497711_1|temp|nonab|30993	0	-
chrX	21531251	21532628	roo|reference|NA|SRR497711_1|temp|nonab|30994	0	-
chrX	21532621	21533632	G_element|reference|NA|SRR497711_1|temp|nonab|30995	0	-
chrX	21533637	21534505	roo|reference|NA|SRR497711_1|temp|nonab|30996	0	-
chrX	21534535	21534967	17.6|reference|NA|SRR497711_1|temp|nonab|30997	0	-
chrX	21534846	21535834	17.6|reference|NA|SRR497711_1|temp|nonab|30998	0	-
chrX	21535842	21536498	297|reference|NA|SRR497711_1|temp|nonab|30999	0	-
chrX	21536495	21536593	297|reference|NA|SRR497711_1|temp|nonab|31000	0	-
chrX	21536592	21544007	blood|reference|NA|SRR497711_1|temp|nonab|31001	0	-
chrX	21544007	21544295	297|reference|NA|SRR497711_1|temp|nonab|31002	0	-
chrX	21544272	21545879	roo|reference|NA|SRR497711_1|temp|nonab|31003	0	-
chrX	21545865	21550792	roo|reference|NA|SRR497711_1|temp|nonab|31004	0	-
chrX	21550789	21552942	297|reference|NA|SRR497711_1|temp|nonab|31005	0	-
chrX	21552941	21553020	roo|reference|NA|SRR497711_1|temp|nonab|31006	0	-
chrX	21552987	21553715	roo|reference|NA|SRR497711_1|temp|nonab|31007	0	-
chrX	21553711	21553766	roo|reference|NA|SRR497711_1|temp|nonab|31008	0	-
chrX	21553780	21554316	mdg1|reference|NA|SRR497711_1|temp|nonab|31009	0	-
chrX	21554497	21554607	mdg1|reference|NA|SRR497711_1|temp|nonab|31010	0	-
chrX	21554587	21555234	mdg1|reference|NA|SRR497711_1|temp|nonab|31011	0	-
chrX	21555299	21555659	412|reference|NA|SRR497711_1|temp|nonab|31012	0	-
chrX	21555442	21555671	blood|reference|NA|SRR497711_1|temp|nonab|31013	0	-
chrX	21555678	21555715	mdg1|reference|NA|SRR497711_1|temp|nonab|31014	0	-
chrX	21555712	21555917	Xanthias|reference|NA|SRR497711_1|temp|nonab|31015	0	-
chrX	21555997	21556081	mdg1|reference|NA|SRR497711_1|temp|nonab|31016	0	-
chrX	21558207	21558273	INE_1|reference|NA|SRR497711_1|temp|nonab|31017	0	-
chrX	21565147	21565242	INE_1|reference|NA|SRR497711_1|temp|nonab|31018	0	-
chrX	21585296	21585389	mariner2|reference|NA|SRR497711_1|temp|nonab|31019	0	+
chrX	21585388	21585422	mariner2|reference|NA|SRR497711_1|temp|nonab|31020	0	+
chrX	21585452	21585858	mariner2|reference|NA|SRR497711_1|temp|nonab|31021	0	+
chrX	21586382	21586431	mdg1|reference|NA|SRR497711_1|temp|nonab|31022	0	+
chrX	21587391	21587677	INE_1|reference|NA|SRR497711_1|temp|nonab|31023	0	-
chrX	21595208	21595491	INE_1|reference|NA|SRR497711_1|temp|nonab|31024	0	-
chrX	21595435	21595451	I_element|non-reference|0.6061|SRR497711_1|temp|rp|31025	0	+
chrX	21595635	21597963	micropia|reference|NA|SRR497711_1|temp|nonab|31026	0	-
chrX	21597946	21598644	micropia|reference|NA|SRR497711_1|temp|nonab|31027	0	-
chrX	21604028	21604126	INE_1|reference|NA|SRR497711_1|temp|nonab|31028	0	-
chrX	21604123	21604380	INE_1|reference|NA|SRR497711_1|temp|nonab|31029	0	-
chrX	21605651	21605725	INE_1|reference|NA|SRR497711_1|temp|nonab|31030	0	-
chrX	21623865	21623993	G5A|reference|NA|SRR497711_1|temp|nonab|31031	0	-
chrX	21623988	21624608	G5A|reference|NA|SRR497711_1|temp|nonab|31032	0	-
chrX	21626951	21627411	HB|reference|NA|SRR497711_1|temp|nonab|31033	0	+
chrX	21627385	21627633	HB|reference|NA|SRR497711_1|temp|nonab|31034	0	+
chrX	21627631	21628088	HB|reference|NA|SRR497711_1|temp|nonab|31035	0	+
chrX	21628087	21628249	HB|reference|NA|SRR497711_1|temp|nonab|31036	0	+
chrX	21632660	21632726	INE_1|reference|NA|SRR497711_1|temp|nonab|31037	0	+
chrX	21633013	21633136	Quasimodo|reference|NA|SRR497711_1|temp|nonab|31038	0	-
chrX	21633725	21633991	Idefix|reference|NA|SRR497711_1|temp|nonab|31039	0	-
chrX	21634033	21634120	Cr1a|reference|NA|SRR497711_1|temp|nonab|31040	0	+
chrX	21634212	21634436	Cr1a|reference|NA|SRR497711_1|temp|nonab|31041	0	+
chrX	21634446	21635079	Quasimodo|reference|NA|SRR497711_1|temp|nonab|31042	0	-
chrX	21634487	21635051	Idefix|reference|NA|SRR497711_1|temp|nonab|31043	0	-
chrX	21634487	21635602	297|reference|NA|SRR497711_1|temp|nonab|31044	0	-
chrX	21635249	21635593	Idefix|reference|NA|SRR497711_1|temp|nonab|31045	0	-
chrX	21635616	21635970	Idefix|reference|NA|SRR497711_1|temp|nonab|31046	0	-
chrX	21635951	21636021	INE_1|reference|NA|SRR497711_1|temp|nonab|31047	0	+
chrX	21636321	21636539	jockey2|reference|NA|SRR497711_1|temp|nonab|31048	0	-
chrX	21636540	21636742	Quasimodo|reference|NA|SRR497711_1|temp|nonab|31049	0	-
chrX	21637140	21637505	gtwin|reference|NA|SRR497711_1|temp|nonab|31050	0	-
chrX	21637495	21637715	gtwin|reference|NA|SRR497711_1|temp|nonab|31051	0	-
chrX	21637748	21637857	INE_1|reference|NA|SRR497711_1|temp|nonab|31052	0	+
chrX	21639735	21639985	INE_1|reference|NA|SRR497711_1|temp|nonab|31053	0	+
chrX	21640018	21641156	Stalker2|reference|NA|SRR497711_1|temp|nonab|31054	0	-
chrX	21641242	21647718	412|reference|NA|SRR497711_1|temp|nonab|31055	0	-
chrX	21647611	21648221	412|reference|NA|SRR497711_1|temp|nonab|31056	0	-
chrX	21648296	21648779	412|reference|NA|SRR497711_1|temp|nonab|31057	0	-
chrX	21648779	21653320	Stalker2|reference|NA|SRR497711_1|temp|nonab|31058	0	-
chrX	21653519	21655539	Stalker2|reference|NA|SRR497711_1|temp|nonab|31059	0	-
chrX	21655498	21655796	BS|reference|NA|SRR497711_1|temp|nonab|31060	0	-
chrX	21655543	21655796	Helena|reference|NA|SRR497711_1|temp|nonab|31061	0	-
chrX	21655794	21655904	Helena|reference|NA|SRR497711_1|temp|nonab|31062	0	-
chrX	21655900	21656067	Helena|reference|NA|SRR497711_1|temp|nonab|31063	0	-
chrX	21656379	21656672	gypsy3|reference|NA|SRR497711_1|temp|nonab|31064	0	-
chrX	21657206	21657758	Stalker|reference|NA|SRR497711_1|temp|nonab|31065	0	-
chrX	21657887	21658134	Stalker4|reference|NA|SRR497711_1|temp|nonab|31066	0	-
chrX	21658133	21658814	gypsy2|reference|NA|SRR497711_1|temp|nonab|31067	0	-
chrX	21658362	21660106	gypsy6|reference|NA|SRR497711_1|temp|nonab|31068	0	-
chrX	21658848	21660106	gypsy2|reference|NA|SRR497711_1|temp|nonab|31069	0	-
chrX	21660109	21661830	gypsy6|reference|NA|SRR497711_1|temp|nonab|31070	0	-
chrX	21661276	21661985	gypsy2|reference|NA|SRR497711_1|temp|nonab|31071	0	-
chrX	21667446	21667897	gypsy2|reference|NA|SRR497711_1|temp|nonab|31072	0	-
chrX	21668987	21669672	ZAM|reference|NA|SRR497711_1|temp|nonab|31073	0	-
chrX	21669670	21669981	gypsy5|reference|NA|SRR497711_1|temp|nonab|31074	0	-
chrX	21670030	21671989	gypsy|reference|NA|SRR497711_1|temp|nonab|31075	0	-
chrX	21671985	21672392	gypsy|reference|NA|SRR497711_1|temp|nonab|31076	0	-
chrX	21672387	21672463	mdg1|reference|NA|SRR497711_1|temp|nonab|31077	0	+
chrX	21672401	21672482	Stalker4|reference|NA|SRR497711_1|temp|nonab|31078	0	+
chrX	21672509	21674482	Doc|reference|NA|SRR497711_1|temp|nonab|31079	0	+
chrX	21674482	21676734	Doc|reference|NA|SRR497711_1|temp|nonab|31080	0	+
chrX	21676730	21678772	Stalker4|reference|NA|SRR497711_1|temp|nonab|31081	0	+
chrX	21678767	21680444	Stalker4|reference|NA|SRR497711_1|temp|nonab|31082	0	-
chrX	21680462	21680557	Stalker2|reference|NA|SRR497711_1|temp|nonab|31083	0	-
chrX	21680470	21680553	Stalker4|reference|NA|SRR497711_1|temp|nonab|31084	0	-
chrX	21680584	21686520	Stalker4|reference|NA|SRR497711_1|temp|nonab|31085	0	-
chrX	21684520	21687165	Stalker|reference|NA|SRR497711_1|temp|nonab|31086	0	-
chrX	21686821	21687341	Stalker4|reference|NA|SRR497711_1|temp|nonab|31087	0	-
chrX	21687340	21687593	mdg1|reference|NA|SRR497711_1|temp|nonab|31088	0	-
chrX	21687588	21687781	mdg1|reference|NA|SRR497711_1|temp|nonab|31089	0	-
chrX	21687765	21689684	mdg1|reference|NA|SRR497711_1|temp|nonab|31090	0	+
chrX	21689684	21694122	mdg1|reference|NA|SRR497711_1|temp|nonab|31091	0	-
chrX	21693680	21696754	mdg1|reference|NA|SRR497711_1|temp|nonab|31092	0	-
chrX	21696754	21701192	mdg1|reference|NA|SRR497711_1|temp|nonab|31093	0	+
chrX	21701192	21701632	mdg1|reference|NA|SRR497711_1|temp|nonab|31094	0	-
chrX	21701632	21704638	mdg1|reference|NA|SRR497711_1|temp|nonab|31095	0	+
chrX	21704638	21705116	Stalker4|reference|NA|SRR497711_1|temp|nonab|31096	0	-
chrX	21705119	21706308	Stalker|reference|NA|SRR497711_1|temp|nonab|31097	0	-
chrX	21706275	21706917	Stalker|reference|NA|SRR497711_1|temp|nonab|31098	0	-
chrX	21707114	21707241	Stalker|reference|NA|SRR497711_1|temp|nonab|31099	0	-
chrX	21707240	21709383	springer|reference|NA|SRR497711_1|temp|nonab|31100	0	-
chrX	21709413	21711340	Stalker4|reference|NA|SRR497711_1|temp|nonab|31101	0	-
chrX	21711342	21714813	G_element|reference|NA|SRR497711_1|temp|nonab|31102	0	-
chrX	21714034	21715777	G6|reference|NA|SRR497711_1|temp|nonab|31103	0	-
chrX	21715778	21716795	Stalker4|reference|NA|SRR497711_1|temp|nonab|31104	0	-
chrX	21716912	21717238	blood|reference|NA|SRR497711_1|temp|nonab|31105	0	-
chrX	21717236	21722457	blood|reference|NA|SRR497711_1|temp|nonab|31106	0	-
chrX	21722504	21723211	blood|reference|NA|SRR497711_1|temp|nonab|31107	0	-
chrX	21723201	21723705	blood|reference|NA|SRR497711_1|temp|nonab|31108	0	-
chrX	21723800	21723886	blood|reference|NA|SRR497711_1|temp|nonab|31109	0	-
chrX	21723944	21724653	gypsy3|reference|NA|SRR497711_1|temp|nonab|31110	0	-
chrX	21724142	21731152	springer|reference|NA|SRR497711_1|temp|nonab|31111	0	-
chrX	21731169	21731592	gypsy3|reference|NA|SRR497711_1|temp|nonab|31112	0	-
chrX	21731592	21731788	blood|reference|NA|SRR497711_1|temp|nonab|31113	0	-
chrX	21731788	21732100	Stalker|reference|NA|SRR497711_1|temp|nonab|31114	0	-
chrX	21732067	21732710	Stalker|reference|NA|SRR497711_1|temp|nonab|31115	0	-
chrX	21732907	21733027	Stalker|reference|NA|SRR497711_1|temp|nonab|31116	0	-
chrX	21733229	21737284	gypsy6|reference|NA|SRR497711_1|temp|nonab|31117	0	-
chrX	21737286	21737881	gypsy6|reference|NA|SRR497711_1|temp|nonab|31118	0	-
chrX	21737875	21739142	gypsy6|reference|NA|SRR497711_1|temp|nonab|31119	0	-
chrX	21739008	21739408	gypsy6|reference|NA|SRR497711_1|temp|nonab|31120	0	-
chrX	21739438	21739580	gypsy6|reference|NA|SRR497711_1|temp|nonab|31121	0	-
chrX	21739652	21739733	gypsy6|reference|NA|SRR497711_1|temp|nonab|31122	0	-
chrX	21739901	21740054	springer|reference|NA|SRR497711_1|temp|nonab|31123	0	-
chrX	21739928	21740613	gypsy6|reference|NA|SRR497711_1|temp|nonab|31124	0	-
chrX	21740624	21741454	F_element|reference|NA|SRR497711_1|temp|nonab|31125	0	-
chrX	21741450	21741704	gypsy6|reference|NA|SRR497711_1|temp|nonab|31126	0	-
chrX	21741762	21744041	F_element|reference|NA|SRR497711_1|temp|nonab|31127	0	-
chrX	21744037	21744889	Stalker|reference|NA|SRR497711_1|temp|nonab|31128	0	+
chrX	21744884	21746561	Stalker4|reference|NA|SRR497711_1|temp|nonab|31129	0	-
chrX	21746587	21747878	Stalker|reference|NA|SRR497711_1|temp|nonab|31130	0	-
chrX	21747845	21748487	Stalker|reference|NA|SRR497711_1|temp|nonab|31131	0	-
chrX	21748684	21748811	Stalker4|reference|NA|SRR497711_1|temp|nonab|31132	0	-
chrX	21748810	21750131	springer|reference|NA|SRR497711_1|temp|nonab|31133	0	-
chrX	21750131	21751670	gypsy3|reference|NA|SRR497711_1|temp|nonab|31134	0	-
chrX	21750950	21751802	gypsy6|reference|NA|SRR497711_1|temp|nonab|31135	0	-
chrX	21751786	21751943	gypsy3|reference|NA|SRR497711_1|temp|nonab|31136	0	-
chrX	21752164	21752983	HMS_Beagle2|reference|NA|SRR497711_1|temp|nonab|31137	0	-
chrX	21753034	21753460	HMS_Beagle|reference|NA|SRR497711_1|temp|nonab|31138	0	-
chrX	21753168	21759569	HMS_Beagle2|reference|NA|SRR497711_1|temp|nonab|31139	0	-
chrX	21759791	21760725	gypsy3|reference|NA|SRR497711_1|temp|nonab|31140	0	-
chrX	21760724	21760883	blood|reference|NA|SRR497711_1|temp|nonab|31141	0	-
chrX	21760887	21760989	mdg1|reference|NA|SRR497711_1|temp|nonab|31142	0	-
chrX	21761940	21763191	Stalker|reference|NA|SRR497711_1|temp|nonab|31143	0	-
chrX	21763017	21763243	Stalker3|reference|NA|SRR497711_1|temp|nonab|31144	0	-
chrX	21763248	21763348	gypsy|reference|NA|SRR497711_1|temp|nonab|31145	0	-
chrX	21763346	21763492	gypsy|reference|NA|SRR497711_1|temp|nonab|31146	0	-
chrX	21763699	21763802	ZAM|reference|NA|SRR497711_1|temp|nonab|31147	0	-
chrX	21763701	21763769	Tirant|reference|NA|SRR497711_1|temp|nonab|31148	0	-
chrX	21764045	21764337	invader4|reference|NA|SRR497711_1|temp|nonab|31149	0	-
chrX	21764334	21764469	Tabor|reference|NA|SRR497711_1|temp|nonab|31150	0	-
chrX	21764619	21764685	Tabor|reference|NA|SRR497711_1|temp|nonab|31151	0	-
chrX	21764630	21764689	blood|reference|NA|SRR497711_1|temp|nonab|31152	0	-
chrX	21764671	21764744	gypsy3|reference|NA|SRR497711_1|temp|nonab|31153	0	-
chrX	21764915	21765563	springer|reference|NA|SRR497711_1|temp|nonab|31154	0	-
chrX	21765568	21767378	gypsy3|reference|NA|SRR497711_1|temp|nonab|31155	0	-
chrX	21766057	21766062	Tabor|non-reference|0.4800|SRR497711_1|temp|sr|31156	0	-
chrX	21766519	21767870	springer|reference|NA|SRR497711_1|temp|nonab|31157	0	-
chrX	21767868	21768671	gypsy|reference|NA|SRR497711_1|temp|nonab|31158	0	-
chrX	21768671	21768974	gypsy|reference|NA|SRR497711_1|temp|nonab|31159	0	-
chrX	21768972	21769076	gypsy|reference|NA|SRR497711_1|temp|nonab|31160	0	-
chrX	21769073	21769828	gypsy|reference|NA|SRR497711_1|temp|nonab|31161	0	-
chrX	21769826	21770199	gypsy|reference|NA|SRR497711_1|temp|nonab|31162	0	-
chrX	21770197	21770523	gypsy|reference|NA|SRR497711_1|temp|nonab|31163	0	-
chrX	21770901	21771072	gypsy|reference|NA|SRR497711_1|temp|nonab|31164	0	-
chrX	21771070	21771156	BS|reference|NA|SRR497711_1|temp|nonab|31165	0	-
chrX	21771298	21771385	BS|reference|NA|SRR497711_1|temp|nonab|31166	0	-
chrX	21771353	21771408	Helena|reference|NA|SRR497711_1|temp|nonab|31167	0	-
chrX	21771407	21771415	McClintock|non-reference|0.2571|SRR497711_1|temp|rp|31168	0	-
chrX	21771423	21772464	Stalker|reference|NA|SRR497711_1|temp|nonab|31169	0	-
chrX	21773558	21774138	297|reference|NA|SRR497711_1|temp|nonab|31170	0	-
chrX	21773722	21774067	gypsy4|reference|NA|SRR497711_1|temp|nonab|31171	0	-
chrX	21773819	21774179	gtwin|reference|NA|SRR497711_1|temp|nonab|31172	0	-
chrX	21773822	21774310	springer|reference|NA|SRR497711_1|temp|nonab|31173	0	-
chrX	21773831	21774141	gypsy6|reference|NA|SRR497711_1|temp|nonab|31174	0	-
chrX	21775655	21776017	gypsy6|reference|NA|SRR497711_1|temp|nonab|31175	0	-
chrX	21775827	21775970	Burdock|reference|NA|SRR497711_1|temp|nonab|31176	0	-
chrX	21776011	21776409	1360|reference|NA|SRR497711_1|temp|nonab|31177	0	-
chrX	21776669	21777140	1360|reference|NA|SRR497711_1|temp|nonab|31178	0	-
chrX	21777138	21777172	1360|reference|NA|SRR497711_1|temp|nonab|31179	0	-
chrX	21778582	21778763	opus|reference|NA|SRR497711_1|temp|nonab|31180	0	-
chrX	21778809	21779838	ZAM|reference|NA|SRR497711_1|temp|nonab|31181	0	-
chrX	21779836	21782462	ZAM|reference|NA|SRR497711_1|temp|nonab|31182	0	-
chrX	21782458	21783270	ZAM|reference|NA|SRR497711_1|temp|nonab|31183	0	-
chrX	21783270	21783566	gypsy4|reference|NA|SRR497711_1|temp|nonab|31184	0	-
chrX	21783597	21783995	ZAM|reference|NA|SRR497711_1|temp|nonab|31185	0	-
chrX	21783995	21784878	gypsy4|reference|NA|SRR497711_1|temp|nonab|31186	0	-
chrX	21784969	21785932	gypsy4|reference|NA|SRR497711_1|temp|nonab|31187	0	-
chrX	21785944	21786119	HMS_Beagle2|reference|NA|SRR497711_1|temp|nonab|31188	0	-
chrX	21786154	21786666	HMS_Beagle2|reference|NA|SRR497711_1|temp|nonab|31189	0	-
chrX	21786650	21787078	HMS_Beagle2|reference|NA|SRR497711_1|temp|nonab|31190	0	-
chrX	21787113	21788029	HMS_Beagle2|reference|NA|SRR497711_1|temp|nonab|31191	0	-
chrX	21787114	21788342	HMS_Beagle|reference|NA|SRR497711_1|temp|nonab|31192	0	-
chrX	21788336	21788798	HMS_Beagle2|reference|NA|SRR497711_1|temp|nonab|31193	0	-
chrX	21788793	21789998	HMS_Beagle2|reference|NA|SRR497711_1|temp|nonab|31194	0	-
chrX	21789998	21790150	Stalker4|reference|NA|SRR497711_1|temp|nonab|31195	0	-
chrX	21790683	21791080	opus|reference|NA|SRR497711_1|temp|nonab|31196	0	-
chrX	21791733	21792009	G4|reference|NA|SRR497711_1|temp|nonab|31197	0	+
chrX	21792007	21792090	G4|reference|NA|SRR497711_1|temp|nonab|31198	0	+
chrX	21792434	21792770	gypsy11|reference|NA|SRR497711_1|temp|nonab|31199	0	-
chrX	21792902	21793241	Idefix|reference|NA|SRR497711_1|temp|nonab|31200	0	-
chrX	21793273	21793516	Idefix|reference|NA|SRR497711_1|temp|nonab|31201	0	-
chrX	21793555	21793820	gypsy3|reference|NA|SRR497711_1|temp|nonab|31202	0	-
chrX	21794103	21794899	gtwin|reference|NA|SRR497711_1|temp|nonab|31203	0	-
chrX	21794238	21795003	gypsy|reference|NA|SRR497711_1|temp|nonab|31204	0	-
chrX	21795070	21795507	gtwin|reference|NA|SRR497711_1|temp|nonab|31205	0	-
chrX	21797159	21797284	Idefix|reference|NA|SRR497711_1|temp|nonab|31206	0	-
chrX	21797443	21797851	gtwin|reference|NA|SRR497711_1|temp|nonab|31207	0	-
chrX	21797842	21798607	Idefix|reference|NA|SRR497711_1|temp|nonab|31208	0	-
chrX	21798604	21799175	Idefix|reference|NA|SRR497711_1|temp|nonab|31209	0	-
chrX	21799161	21799597	gypsy3|reference|NA|SRR497711_1|temp|nonab|31210	0	-
chrX	21799597	21800830	Idefix|reference|NA|SRR497711_1|temp|nonab|31211	0	-
chrX	21800770	21801384	Idefix|reference|NA|SRR497711_1|temp|nonab|31212	0	-
chrX	21801375	21801570	Idefix|reference|NA|SRR497711_1|temp|nonab|31213	0	-
chrX	21801670	21802856	gypsy4|reference|NA|SRR497711_1|temp|nonab|31214	0	-
chrX	21802823	21802944	mdg1|reference|NA|SRR497711_1|temp|nonab|31215	0	-
chrX	21802931	21803385	gypsy10|reference|NA|SRR497711_1|temp|nonab|31216	0	-
chrX	21803504	21804743	gypsy4|reference|NA|SRR497711_1|temp|nonab|31217	0	-
chrX	21803506	21804028	gypsy10|reference|NA|SRR497711_1|temp|nonab|31218	0	-
chrX	21804062	21804578	gypsy10|reference|NA|SRR497711_1|temp|nonab|31219	0	-
chrX	21804774	21806656	gypsy4|reference|NA|SRR497711_1|temp|nonab|31220	0	-
chrX	21804803	21805561	gypsy10|reference|NA|SRR497711_1|temp|nonab|31221	0	-
chrX	21806656	21813997	Tabor|reference|NA|SRR497711_1|temp|nonab|31222	0	-
chrX	21813997	21815995	gypsy10|reference|NA|SRR497711_1|temp|nonab|31223	0	-
chrX	21815567	21816216	gypsy4|reference|NA|SRR497711_1|temp|nonab|31224	0	-
chrX	21816111	21817554	gypsy10|reference|NA|SRR497711_1|temp|nonab|31225	0	-
chrX	21818690	21818955	baggins|reference|NA|SRR497711_1|temp|nonab|31226	0	-
chrX	21819276	21819588	Tirant|reference|NA|SRR497711_1|temp|nonab|31227	0	-
chrX	21819862	21820015	baggins|reference|NA|SRR497711_1|temp|nonab|31228	0	-
chrX	21820011	21820252	baggins|reference|NA|SRR497711_1|temp|nonab|31229	0	-
chrX	21822291	21822649	Quasimodo|reference|NA|SRR497711_1|temp|nonab|31230	0	-
chrX	21822492	21822856	Quasimodo|reference|NA|SRR497711_1|temp|nonab|31231	0	-
chrX	21822856	21823093	Quasimodo|reference|NA|SRR497711_1|temp|nonab|31232	0	-
chrX	21823099	21823249	Quasimodo|reference|NA|SRR497711_1|temp|nonab|31233	0	-
chrX	21823249	21823713	Dm88|reference|NA|SRR497711_1|temp|nonab|31234	0	-
chrX	21823705	21825071	Dm88|reference|NA|SRR497711_1|temp|nonab|31235	0	-
chrX	21825055	21826370	Dm88|reference|NA|SRR497711_1|temp|nonab|31236	0	-
chrX	21826172	21826636	Dm88|reference|NA|SRR497711_1|temp|nonab|31237	0	-
chrX	21826628	21827994	Dm88|reference|NA|SRR497711_1|temp|nonab|31238	0	-
chrX	21827978	21829079	Dm88|reference|NA|SRR497711_1|temp|nonab|31239	0	-
chrX	21829079	21830583	gypsy5|reference|NA|SRR497711_1|temp|nonab|31240	0	-
chrX	21830571	21832418	gypsy5|reference|NA|SRR497711_1|temp|nonab|31241	0	-
chrX	21833371	21833851	gypsy5|reference|NA|SRR497711_1|temp|nonab|31242	0	-
chrX	21833871	21834335	Dm88|reference|NA|SRR497711_1|temp|nonab|31243	0	-
chrX	21834327	21835693	Dm88|reference|NA|SRR497711_1|temp|nonab|31244	0	-
chrX	21835677	21836371	Dm88|reference|NA|SRR497711_1|temp|nonab|31245	0	-
chrX	21836371	21843782	gtwin|reference|NA|SRR497711_1|temp|nonab|31246	0	-
chrX	21843773	21844023	Stalker3|reference|NA|SRR497711_1|temp|nonab|31247	0	-
chrX	21843782	21843988	Stalker2|reference|NA|SRR497711_1|temp|nonab|31248	0	-
chrX	21844028	21844128	gypsy|reference|NA|SRR497711_1|temp|nonab|31249	0	-
chrX	21844126	21844298	gypsy|reference|NA|SRR497711_1|temp|nonab|31250	0	-
chrX	21844387	21844611	ZAM|reference|NA|SRR497711_1|temp|nonab|31251	0	-
chrX	21844429	21844503	Tirant|reference|NA|SRR497711_1|temp|nonab|31252	0	-
chrX	21844772	21844871	invader4|reference|NA|SRR497711_1|temp|nonab|31253	0	-
chrX	21844871	21851549	gypsy|reference|NA|SRR497711_1|temp|nonab|31254	0	-
chrX	21851327	21852225	gypsy|reference|NA|SRR497711_1|temp|nonab|31255	0	-
chrX	21852225	21852422	invader4|reference|NA|SRR497711_1|temp|nonab|31256	0	-
chrX	21852488	21852704	Dm88|reference|NA|SRR497711_1|temp|nonab|31257	0	-
chrX	21852688	21854003	Dm88|reference|NA|SRR497711_1|temp|nonab|31258	0	-
chrX	21853805	21854269	Dm88|reference|NA|SRR497711_1|temp|nonab|31259	0	-
chrX	21854261	21854971	Dm88|reference|NA|SRR497711_1|temp|nonab|31260	0	-
chrX	21855251	21859632	ZAM|reference|NA|SRR497711_1|temp|nonab|31261	0	-
chrX	21858463	21859615	Tirant|reference|NA|SRR497711_1|temp|nonab|31262	0	-
chrX	21859703	21860685	Tirant|reference|NA|SRR497711_1|temp|nonab|31263	0	-
chrX	21860815	21861440	Tirant|reference|NA|SRR497711_1|temp|nonab|31264	0	-
chrX	21863157	21863240	Tirant|reference|NA|SRR497711_1|temp|nonab|31265	0	-
chrX	21863678	21864320	Dm88|reference|NA|SRR497711_1|temp|nonab|31266	0	-
chrX	21864315	21865630	Dm88|reference|NA|SRR497711_1|temp|nonab|31267	0	-
chrX	21865630	21866377	Quasimodo|reference|NA|SRR497711_1|temp|nonab|31268	0	-
chrX	21866534	21866941	gtwin|reference|NA|SRR497711_1|temp|nonab|31269	0	-
chrX	21866932	21868557	Idefix|reference|NA|SRR497711_1|temp|nonab|31270	0	-
chrX	21866944	21869013	Quasimodo|reference|NA|SRR497711_1|temp|nonab|31271	0	-
chrX	21868563	21869562	Idefix|reference|NA|SRR497711_1|temp|nonab|31272	0	-
chrX	21869548	21869984	gypsy3|reference|NA|SRR497711_1|temp|nonab|31273	0	-
chrX	21869984	21871213	Idefix|reference|NA|SRR497711_1|temp|nonab|31274	0	-
chrX	21871153	21871767	Idefix|reference|NA|SRR497711_1|temp|nonab|31275	0	-
chrX	21871758	21871969	Idefix|reference|NA|SRR497711_1|temp|nonab|31276	0	-
chrX	21872044	21872975	gypsy4|reference|NA|SRR497711_1|temp|nonab|31277	0	-
chrX	21873077	21873192	gypsy10|reference|NA|SRR497711_1|temp|nonab|31278	0	-
chrX	21873194	21873272	mdg1|reference|NA|SRR497711_1|temp|nonab|31279	0	-
chrX	21873268	21873722	gypsy10|reference|NA|SRR497711_1|temp|nonab|31280	0	-
chrX	21873843	21874365	gypsy10|reference|NA|SRR497711_1|temp|nonab|31281	0	-
chrX	21873900	21875010	gypsy4|reference|NA|SRR497711_1|temp|nonab|31282	0	-
chrX	21874417	21874915	gypsy10|reference|NA|SRR497711_1|temp|nonab|31283	0	-
chrX	21875111	21878320	gypsy4|reference|NA|SRR497711_1|temp|nonab|31284	0	-
chrX	21876676	21878987	gypsy10|reference|NA|SRR497711_1|temp|nonab|31285	0	-
chrX	21878671	21879199	gypsy|reference|NA|SRR497711_1|temp|nonab|31286	0	-
chrX	21878790	21879208	gypsy4|reference|NA|SRR497711_1|temp|nonab|31287	0	-
chrX	21879103	21880384	gypsy10|reference|NA|SRR497711_1|temp|nonab|31288	0	-
chrX	21880664	21883288	ZAM|reference|NA|SRR497711_1|temp|nonab|31289	0	-
chrX	21880669	21882400	Tirant|reference|NA|SRR497711_1|temp|nonab|31290	0	-
chrX	21883259	21884033	Tirant|reference|NA|SRR497711_1|temp|nonab|31291	0	-
chrX	21884121	21885103	Tirant|reference|NA|SRR497711_1|temp|nonab|31292	0	-
chrX	21885233	21885858	Tirant|reference|NA|SRR497711_1|temp|nonab|31293	0	-
chrX	21887573	21887656	Tirant|reference|NA|SRR497711_1|temp|nonab|31294	0	-
chrX	21888083	21888249	gypsy10|reference|NA|SRR497711_1|temp|nonab|31295	0	-
chrX	21889386	21889651	baggins|reference|NA|SRR497711_1|temp|nonab|31296	0	-
chrX	21889972	21890284	Tirant|reference|NA|SRR497711_1|temp|nonab|31297	0	-
chrX	21890558	21890711	baggins|reference|NA|SRR497711_1|temp|nonab|31298	0	-
chrX	21890707	21890948	baggins|reference|NA|SRR497711_1|temp|nonab|31299	0	-
chrX	21892988	21893336	Quasimodo|reference|NA|SRR497711_1|temp|nonab|31300	0	-
chrX	21893188	21893543	Quasimodo|reference|NA|SRR497711_1|temp|nonab|31301	0	-
chrX	21893543	21893778	Quasimodo|reference|NA|SRR497711_1|temp|nonab|31302	0	-
chrX	21893790	21894368	Quasimodo|reference|NA|SRR497711_1|temp|nonab|31303	0	-
chrX	21894369	21895308	roo|reference|NA|SRR497711_1|temp|nonab|31304	0	+
chrX	21895192	21895407	roo|reference|NA|SRR497711_1|temp|nonab|31305	0	+
chrX	21895291	21903668	roo|reference|NA|SRR497711_1|temp|nonab|31306	0	+
chrX	21903656	21903981	Quasimodo|reference|NA|SRR497711_1|temp|nonab|31307	0	-
chrX	21904138	21904546	gtwin|reference|NA|SRR497711_1|temp|nonab|31308	0	-
chrX	21904546	21905630	Quasimodo|reference|NA|SRR497711_1|temp|nonab|31309	0	-
chrX	21905624	21905858	Quasimodo|reference|NA|SRR497711_1|temp|nonab|31310	0	-
chrX	21905869	21906196	Quasimodo|reference|NA|SRR497711_1|temp|nonab|31311	0	-
chrX	21906199	21906505	Quasimodo|reference|NA|SRR497711_1|temp|nonab|31312	0	-
chrX	21906514	21907215	Quasimodo|reference|NA|SRR497711_1|temp|nonab|31313	0	-
chrX	21907315	21907839	springer|reference|NA|SRR497711_1|temp|nonab|31314	0	-
chrX	21907856	21908279	gypsy3|reference|NA|SRR497711_1|temp|nonab|31315	0	-
chrX	21908279	21908540	gypsy5|reference|NA|SRR497711_1|temp|nonab|31316	0	-
chrX	21908518	21909133	diver2|reference|NA|SRR497711_1|temp|nonab|31317	0	+
chrX	21909125	21909900	diver2|reference|NA|SRR497711_1|temp|nonab|31318	0	+
chrX	21909900	21910015	gypsy10|reference|NA|SRR497711_1|temp|nonab|31319	0	-
chrX	21910012	21910052	gypsy10|reference|NA|SRR497711_1|temp|nonab|31321	0	-
chrX	21910012	21910093	gtwin|reference|NA|SRR497711_1|temp|nonab|31320	0	-
chrX	21910076	21911297	gypsy2|reference|NA|SRR497711_1|temp|nonab|31322	0	-
chrX	21910848	21912396	gypsy6|reference|NA|SRR497711_1|temp|nonab|31323	0	-
chrX	21912389	21914042	Doc|reference|NA|SRR497711_1|temp|nonab|31324	0	-
chrX	21914043	21916722	springer|reference|NA|SRR497711_1|temp|nonab|31325	0	-
chrX	21916073	21916828	gypsy2|reference|NA|SRR497711_1|temp|nonab|31326	0	-
chrX	21917026	21918243	Stalker4|reference|NA|SRR497711_1|temp|nonab|31327	0	-
chrX	21918263	21918725	Stalker|reference|NA|SRR497711_1|temp|nonab|31328	0	-
chrX	21918382	21919200	Stalker4|reference|NA|SRR497711_1|temp|nonab|31329	0	-
chrX	21919196	21919533	HMS_Beagle2|reference|NA|SRR497711_1|temp|nonab|31330	0	-
chrX	21919533	21919634	Stalker4|reference|NA|SRR497711_1|temp|nonab|31331	0	-
chrX	21919634	21920110	springer|reference|NA|SRR497711_1|temp|nonab|31332	0	+
chrX	21921108	21921820	Tirant|reference|NA|SRR497711_1|temp|nonab|31333	0	-
chrX	21921111	21921703	297|reference|NA|SRR497711_1|temp|nonab|31334	0	-
chrX	21921387	21921886	springer|reference|NA|SRR497711_1|temp|nonab|31335	0	-
chrX	21923259	21923619	gypsy6|reference|NA|SRR497711_1|temp|nonab|31336	0	-
chrX	21923426	21923670	gypsy4|reference|NA|SRR497711_1|temp|nonab|31337	0	-
chrX	21925212	21925289	Stalker4|reference|NA|SRR497711_1|temp|nonab|31338	0	-
chrX	21925227	21925303	Stalker3|reference|NA|SRR497711_1|temp|nonab|31339	0	-
chrX	21925326	21925510	opus|reference|NA|SRR497711_1|temp|nonab|31340	0	-
chrX	21925556	21926011	ZAM|reference|NA|SRR497711_1|temp|nonab|31341	0	-
chrX	21926011	21926867	gypsy4|reference|NA|SRR497711_1|temp|nonab|31342	0	-
chrX	21926868	21927444	gypsy4|reference|NA|SRR497711_1|temp|nonab|31343	0	-
chrX	21927495	21927892	Stalker|reference|NA|SRR497711_1|temp|nonab|31344	0	-
chrX	21927879	21928429	gypsy4|reference|NA|SRR497711_1|temp|nonab|31345	0	-
chrX	21928438	21928563	gypsy4|reference|NA|SRR497711_1|temp|nonab|31346	0	-
chrX	21928553	21928986	HMS_Beagle2|reference|NA|SRR497711_1|temp|nonab|31347	0	-
chrX	21929021	21929530	HMS_Beagle2|reference|NA|SRR497711_1|temp|nonab|31348	0	-
chrX	21929514	21929942	HMS_Beagle2|reference|NA|SRR497711_1|temp|nonab|31349	0	-
chrX	21929977	21930457	HMS_Beagle2|reference|NA|SRR497711_1|temp|nonab|31350	0	-
chrX	21930476	21930901	HMS_Beagle|reference|NA|SRR497711_1|temp|nonab|31351	0	-
chrX	21930895	21931357	HMS_Beagle2|reference|NA|SRR497711_1|temp|nonab|31352	0	-
chrX	21931352	21932577	HMS_Beagle2|reference|NA|SRR497711_1|temp|nonab|31353	0	-
chrX	21932577	21932762	Stalker4|reference|NA|SRR497711_1|temp|nonab|31354	0	-
chrX	21933110	21933430	opus|reference|NA|SRR497711_1|temp|nonab|31355	0	-
chrX	21935076	21935421	gypsy11|reference|NA|SRR497711_1|temp|nonab|31356	0	-
chrX	21935409	21935506	gypsy11|reference|NA|SRR497711_1|temp|nonab|31357	0	-
chrX	21935553	21935892	Idefix|reference|NA|SRR497711_1|temp|nonab|31358	0	-
chrX	21935924	21936167	Idefix|reference|NA|SRR497711_1|temp|nonab|31359	0	-
chrX	21936203	21936468	gypsy3|reference|NA|SRR497711_1|temp|nonab|31360	0	-
chrX	21936751	21937223	gtwin|reference|NA|SRR497711_1|temp|nonab|31361	0	-
chrX	21937263	21937540	gtwin|reference|NA|SRR497711_1|temp|nonab|31362	0	-
chrX	21937264	21937508	gypsy|reference|NA|SRR497711_1|temp|nonab|31363	0	-
chrX	21937607	21938044	gtwin|reference|NA|SRR497711_1|temp|nonab|31364	0	-
chrX	21939698	21941942	Quasimodo|reference|NA|SRR497711_1|temp|nonab|31365	0	-
chrX	21939701	21941486	Idefix|reference|NA|SRR497711_1|temp|nonab|31366	0	-
chrX	21941492	21942491	Idefix|reference|NA|SRR497711_1|temp|nonab|31367	0	-
chrX	21942471	21942913	gypsy3|reference|NA|SRR497711_1|temp|nonab|31368	0	-
chrX	21942913	21944141	Idefix|reference|NA|SRR497711_1|temp|nonab|31369	0	-
chrX	21944081	21944689	Idefix|reference|NA|SRR497711_1|temp|nonab|31370	0	-
chrX	21944680	21944857	Idefix|reference|NA|SRR497711_1|temp|nonab|31371	0	-
chrX	21944949	21945887	gypsy4|reference|NA|SRR497711_1|temp|nonab|31372	0	-
chrX	21945989	21946104	gypsy10|reference|NA|SRR497711_1|temp|nonab|31373	0	-
chrX	21946106	21946483	mdg1|reference|NA|SRR497711_1|temp|nonab|31374	0	-
chrX	21946486	21946594	gypsy4|reference|NA|SRR497711_1|temp|nonab|31375	0	-
chrX	21948113	21948509	gypsy4|reference|NA|SRR497711_1|temp|nonab|31376	0	-
chrX	21948507	21948922	ZAM|reference|NA|SRR497711_1|temp|nonab|31377	0	-
chrX	21949071	21949325	412|reference|NA|SRR497711_1|temp|nonab|31378	0	-
chrX	21949323	21949477	springer|reference|NA|SRR497711_1|temp|nonab|31379	0	+
chrX	21949474	21949645	412|reference|NA|SRR497711_1|temp|nonab|31380	0	-
chrX	21949561	21949834	412|reference|NA|SRR497711_1|temp|nonab|31381	0	-
chrX	21950539	21950582	rover|reference|NA|SRR497711_1|temp|nonab|31382	0	-
chrX	21950573	21954505	17.6|reference|NA|SRR497711_1|temp|nonab|31383	0	-
chrX	21951910	21954502	rover|reference|NA|SRR497711_1|temp|nonab|31384	0	-
chrX	21954521	21956567	G6|reference|NA|SRR497711_1|temp|nonab|31385	0	-
chrX	21956568	21958847	rover|reference|NA|SRR497711_1|temp|nonab|31386	0	-
chrX	21958547	21958993	rover|reference|NA|SRR497711_1|temp|nonab|31387	0	-
chrX	21959083	21959534	rover|reference|NA|SRR497711_1|temp|nonab|31388	0	-
chrX	21959533	21959795	412|reference|NA|SRR497711_1|temp|nonab|31389	0	-
chrX	21959595	21959827	gypsy11|reference|NA|SRR497711_1|temp|nonab|31390	0	-
chrX	21959870	21960557	HMS_Beagle2|reference|NA|SRR497711_1|temp|nonab|31391	0	-
chrX	21961490	21961574	HMS_Beagle2|reference|NA|SRR497711_1|temp|nonab|31392	0	-
chrX	21962029	21962108	opus|reference|NA|SRR497711_1|temp|nonab|31393	0	-
chrX	21964575	21964840	baggins|reference|NA|SRR497711_1|temp|nonab|31394	0	-
chrX	21965119	21972117	297|reference|NA|SRR497711_1|temp|nonab|31395	0	-
chrX	21972163	21972475	Tirant|reference|NA|SRR497711_1|temp|nonab|31396	0	-
chrX	21972749	21972902	baggins|reference|NA|SRR497711_1|temp|nonab|31397	0	-
chrX	21972898	21973139	baggins|reference|NA|SRR497711_1|temp|nonab|31398	0	-
chrX	21975090	21975412	hobo|reference|NA|SRR497711_1|temp|nonab|31399	0	+
chrX	21975408	21975581	1360|reference|NA|SRR497711_1|temp|nonab|31400	0	+
chrX	21975581	21975754	1360|reference|NA|SRR497711_1|temp|nonab|31401	0	+
chrX	21975754	21976327	1360|reference|NA|SRR497711_1|temp|nonab|31402	0	+
chrX	21976471	21976890	1360|reference|NA|SRR497711_1|temp|nonab|31403	0	+
chrX	21978812	21979167	Quasimodo|reference|NA|SRR497711_1|temp|nonab|31404	0	-
chrX	21979010	21979374	Quasimodo|reference|NA|SRR497711_1|temp|nonab|31405	0	-
chrX	21979374	21979609	Quasimodo|reference|NA|SRR497711_1|temp|nonab|31406	0	-
chrX	21979620	21980507	Quasimodo|reference|NA|SRR497711_1|temp|nonab|31407	0	-
chrX	21980504	21980958	gypsy10|reference|NA|SRR497711_1|temp|nonab|31408	0	-
chrX	21981079	21981601	gypsy10|reference|NA|SRR497711_1|temp|nonab|31409	0	-
chrX	21981136	21982246	gypsy4|reference|NA|SRR497711_1|temp|nonab|31410	0	-
chrX	21981653	21982151	gypsy10|reference|NA|SRR497711_1|temp|nonab|31411	0	-
chrX	21982347	21984505	gypsy4|reference|NA|SRR497711_1|temp|nonab|31412	0	-
chrX	21982376	21983134	gypsy10|reference|NA|SRR497711_1|temp|nonab|31413	0	-
chrX	21984501	21985694	gypsy10|reference|NA|SRR497711_1|temp|nonab|31414	0	-
chrX	21985378	21985906	gypsy|reference|NA|SRR497711_1|temp|nonab|31415	0	-
chrX	21985497	21985915	gypsy4|reference|NA|SRR497711_1|temp|nonab|31416	0	-
chrX	21985810	21987093	gypsy10|reference|NA|SRR497711_1|temp|nonab|31417	0	-
chrX	21987378	21989109	Tirant|reference|NA|SRR497711_1|temp|nonab|31418	0	-
chrX	21989134	21989993	Tirant|reference|NA|SRR497711_1|temp|nonab|31419	0	-
chrX	21989968	21990742	Tirant|reference|NA|SRR497711_1|temp|nonab|31420	0	-
chrX	21990830	21991812	Tirant|reference|NA|SRR497711_1|temp|nonab|31421	0	-
chrX	21991942	21992567	Tirant|reference|NA|SRR497711_1|temp|nonab|31422	0	-
chrX	21994555	21994638	Tirant|reference|NA|SRR497711_1|temp|nonab|31423	0	-
chrX	21995076	21995242	gypsy10|reference|NA|SRR497711_1|temp|nonab|31424	0	-
chrX	21996379	21996644	baggins|reference|NA|SRR497711_1|temp|nonab|31425	0	-
chrX	21996965	21997277	Tirant|reference|NA|SRR497711_1|temp|nonab|31426	0	-
chrX	21997551	21997704	baggins|reference|NA|SRR497711_1|temp|nonab|31427	0	-
chrX	21997700	21997941	baggins|reference|NA|SRR497711_1|temp|nonab|31428	0	-
chrX	21999625	21999974	Quasimodo|reference|NA|SRR497711_1|temp|nonab|31429	0	-
chrX	21999826	22000181	Quasimodo|reference|NA|SRR497711_1|temp|nonab|31430	0	-
chrX	22000181	22000416	Quasimodo|reference|NA|SRR497711_1|temp|nonab|31431	0	-
chrX	22000428	22001319	Quasimodo|reference|NA|SRR497711_1|temp|nonab|31432	0	-
chrX	22001476	22001884	gtwin|reference|NA|SRR497711_1|temp|nonab|31433	0	-
chrX	22001884	22002968	Quasimodo|reference|NA|SRR497711_1|temp|nonab|31434	0	-
chrX	22002962	22003196	Quasimodo|reference|NA|SRR497711_1|temp|nonab|31435	0	-
chrX	22003207	22003534	Quasimodo|reference|NA|SRR497711_1|temp|nonab|31436	0	-
chrX	22003537	22003843	Quasimodo|reference|NA|SRR497711_1|temp|nonab|31437	0	-
chrX	22003852	22005405	Quasimodo|reference|NA|SRR497711_1|temp|nonab|31438	0	-
chrX	22005412	22005716	Quasimodo|reference|NA|SRR497711_1|temp|nonab|31439	0	-
chrX	22005559	22005802	Quasimodo|reference|NA|SRR497711_1|temp|nonab|31440	0	-
chrX	22005957	22006016	Tirant|reference|NA|SRR497711_1|temp|nonab|31441	0	-
chrX	22006169	22006545	gypsy|reference|NA|SRR497711_1|temp|nonab|31442	0	-
chrX	22006547	22006673	gypsy|reference|NA|SRR497711_1|temp|nonab|31443	0	-
chrX	22006689	22006789	Tirant|reference|NA|SRR497711_1|temp|nonab|31444	0	-
chrX	22006801	22010181	gypsy4|reference|NA|SRR497711_1|temp|nonab|31445	0	-
chrX	22010172	22010563	gypsy4|reference|NA|SRR497711_1|temp|nonab|31446	0	-
chrX	22010561	22010933	Stalker3|reference|NA|SRR497711_1|temp|nonab|31447	0	-
chrX	22010933	22012855	gypsy4|reference|NA|SRR497711_1|temp|nonab|31448	0	-
chrX	22014497	22014812	gypsy6|reference|NA|SRR497711_1|temp|nonab|31449	0	+
chrX	22014497	22014640	Burdock|reference|NA|SRR497711_1|temp|nonab|31450	0	+
chrX	22016134	22016622	springer|reference|NA|SRR497711_1|temp|nonab|31451	0	+
chrX	22016240	22016625	gtwin|reference|NA|SRR497711_1|temp|nonab|31452	0	+
chrX	22016306	22016885	297|reference|NA|SRR497711_1|temp|nonab|31453	0	+
chrX	22016377	22016722	gypsy4|reference|NA|SRR497711_1|temp|nonab|31454	0	+
chrX	22019362	22019641	gypsy4|reference|NA|SRR497711_1|temp|nonab|31455	0	-
chrX	22019573	22019953	gypsy4|reference|NA|SRR497711_1|temp|nonab|31456	0	-
chrX	22020062	22020231	hobo|reference|NA|SRR497711_1|temp|nonab|31457	0	+
chrX	22020280	22020361	hobo|reference|NA|SRR497711_1|temp|nonab|31458	0	+
chrX	22020759	22021008	hobo|reference|NA|SRR497711_1|temp|nonab|31459	0	+
chrX	22021005	22021079	baggins|reference|NA|SRR497711_1|temp|nonab|31460	0	-
chrX	22021186	22021536	baggins|reference|NA|SRR497711_1|temp|nonab|31461	0	-
chrX	22021830	22022728	jockey2|reference|NA|SRR497711_1|temp|nonab|31462	0	-
chrX	22022731	22022815	FB|reference|NA|SRR497711_1|temp|nonab|31463	0	+
chrX	22022780	22022864	baggins|reference|NA|SRR497711_1|temp|nonab|31464	0	-
chrX	22024098	22024363	baggins|reference|NA|SRR497711_1|temp|nonab|31465	0	-
chrX	22024684	22024996	Tirant|reference|NA|SRR497711_1|temp|nonab|31466	0	-
chrX	22025270	22025423	baggins|reference|NA|SRR497711_1|temp|nonab|31467	0	-
chrX	22025419	22025660	baggins|reference|NA|SRR497711_1|temp|nonab|31468	0	-
chrX	22027607	22027872	baggins|reference|NA|SRR497711_1|temp|nonab|31469	0	-
chrX	22028193	22028505	Tirant|reference|NA|SRR497711_1|temp|nonab|31470	0	-
chrX	22028779	22028932	baggins|reference|NA|SRR497711_1|temp|nonab|31471	0	-
chrX	22028928	22029169	baggins|reference|NA|SRR497711_1|temp|nonab|31472	0	-
chrX	22031116	22031381	baggins|reference|NA|SRR497711_1|temp|nonab|31473	0	-
chrX	22031702	22032014	Tirant|reference|NA|SRR497711_1|temp|nonab|31474	0	-
chrX	22032288	22032441	baggins|reference|NA|SRR497711_1|temp|nonab|31475	0	-
chrX	22032437	22032678	baggins|reference|NA|SRR497711_1|temp|nonab|31476	0	-
chrX	22034721	22035070	Quasimodo|reference|NA|SRR497711_1|temp|nonab|31477	0	-
chrX	22034922	22035277	Quasimodo|reference|NA|SRR497711_1|temp|nonab|31478	0	-
chrX	22035277	22035514	Quasimodo|reference|NA|SRR497711_1|temp|nonab|31479	0	-
chrX	22035523	22036405	Quasimodo|reference|NA|SRR497711_1|temp|nonab|31480	0	-
chrX	22036562	22036970	gtwin|reference|NA|SRR497711_1|temp|nonab|31481	0	-
chrX	22036970	22038054	Quasimodo|reference|NA|SRR497711_1|temp|nonab|31482	0	-
chrX	22038048	22038282	Quasimodo|reference|NA|SRR497711_1|temp|nonab|31483	0	-
chrX	22038293	22038620	Quasimodo|reference|NA|SRR497711_1|temp|nonab|31484	0	-
chrX	22038621	22038929	Quasimodo|reference|NA|SRR497711_1|temp|nonab|31485	0	-
chrX	22038938	22040491	Quasimodo|reference|NA|SRR497711_1|temp|nonab|31486	0	-
chrX	22040498	22040803	Quasimodo|reference|NA|SRR497711_1|temp|nonab|31487	0	-
chrX	22040645	22040889	Quasimodo|reference|NA|SRR497711_1|temp|nonab|31488	0	-
chrX	22041044	22041103	Tirant|reference|NA|SRR497711_1|temp|nonab|31489	0	-
chrX	22041223	22041660	gypsy|reference|NA|SRR497711_1|temp|nonab|31490	0	-
chrX	22041662	22041788	gypsy|reference|NA|SRR497711_1|temp|nonab|31491	0	-
chrX	22041804	22041904	Tirant|reference|NA|SRR497711_1|temp|nonab|31492	0	-
chrX	22041916	22045296	gypsy4|reference|NA|SRR497711_1|temp|nonab|31493	0	-
chrX	22045287	22045686	gypsy4|reference|NA|SRR497711_1|temp|nonab|31494	0	-
chrX	22045684	22046056	Stalker3|reference|NA|SRR497711_1|temp|nonab|31495	0	-
chrX	22046056	22047977	gypsy4|reference|NA|SRR497711_1|temp|nonab|31496	0	-
chrX	22049612	22050195	1360|reference|NA|SRR497711_1|temp|nonab|31497	0	+
chrX	22050446	22050843	1360|reference|NA|SRR497711_1|temp|nonab|31498	0	+
chrX	22050837	22051199	gypsy6|reference|NA|SRR497711_1|temp|nonab|31499	0	+
chrX	22052573	22053072	springer|reference|NA|SRR497711_1|temp|nonab|31500	0	+
chrX	22052617	22053234	gypsy|reference|NA|SRR497711_1|temp|nonab|31501	0	+
chrX	22052639	22053348	opus|reference|NA|SRR497711_1|temp|nonab|31502	0	+
chrX	22052756	22053348	297|reference|NA|SRR497711_1|temp|nonab|31503	0	+
chrX	22055789	22056068	gypsy4|reference|NA|SRR497711_1|temp|nonab|31504	0	-
chrX	22056000	22056380	gypsy4|reference|NA|SRR497711_1|temp|nonab|31505	0	-
chrX	22056489	22056811	hobo|reference|NA|SRR497711_1|temp|nonab|31506	0	+
chrX	22056812	22056921	1360|reference|NA|SRR497711_1|temp|nonab|31507	0	+
chrX	22056919	22057209	1360|reference|NA|SRR497711_1|temp|nonab|31508	0	+
chrX	22057186	22057436	hobo|reference|NA|SRR497711_1|temp|nonab|31509	0	+
chrX	22057433	22057507	baggins|reference|NA|SRR497711_1|temp|nonab|31510	0	-
chrX	22057614	22057964	baggins|reference|NA|SRR497711_1|temp|nonab|31511	0	-
chrX	22058258	22059156	jockey2|reference|NA|SRR497711_1|temp|nonab|31512	0	-
chrX	22059159	22059243	FB|reference|NA|SRR497711_1|temp|nonab|31513	0	+
chrX	22059208	22059292	baggins|reference|NA|SRR497711_1|temp|nonab|31514	0	-
chrX	22060524	22060789	baggins|reference|NA|SRR497711_1|temp|nonab|31515	0	-
chrX	22061110	22061422	Tirant|reference|NA|SRR497711_1|temp|nonab|31516	0	-
chrX	22061696	22061849	baggins|reference|NA|SRR497711_1|temp|nonab|31517	0	-
chrX	22061845	22062086	baggins|reference|NA|SRR497711_1|temp|nonab|31518	0	-
chrX	22063997	22064262	baggins|reference|NA|SRR497711_1|temp|nonab|31519	0	-
chrX	22064583	22064895	Tirant|reference|NA|SRR497711_1|temp|nonab|31520	0	-
chrX	22065169	22065322	baggins|reference|NA|SRR497711_1|temp|nonab|31521	0	-
chrX	22065318	22065559	baggins|reference|NA|SRR497711_1|temp|nonab|31522	0	-
chrX	22067598	22067956	Quasimodo|reference|NA|SRR497711_1|temp|nonab|31523	0	-
chrX	22067799	22068142	Quasimodo|reference|NA|SRR497711_1|temp|nonab|31524	0	-
chrX	22068142	22068379	Quasimodo|reference|NA|SRR497711_1|temp|nonab|31525	0	-
chrX	22068388	22068535	Quasimodo|reference|NA|SRR497711_1|temp|nonab|31526	0	-
chrX	22068535	22068991	Dm88|reference|NA|SRR497711_1|temp|nonab|31527	0	-
chrX	22068983	22070338	Dm88|reference|NA|SRR497711_1|temp|nonab|31528	0	-
chrX	22070333	22071647	Dm88|reference|NA|SRR497711_1|temp|nonab|31529	0	-
chrX	22071647	22072393	Quasimodo|reference|NA|SRR497711_1|temp|nonab|31530	0	-
chrX	22072550	22072958	gtwin|reference|NA|SRR497711_1|temp|nonab|31531	0	-
chrX	22072958	22074042	Quasimodo|reference|NA|SRR497711_1|temp|nonab|31532	0	-
chrX	22074036	22074270	Quasimodo|reference|NA|SRR497711_1|temp|nonab|31533	0	-
chrX	22074281	22074608	Quasimodo|reference|NA|SRR497711_1|temp|nonab|31534	0	-
chrX	22074609	22074917	Quasimodo|reference|NA|SRR497711_1|temp|nonab|31535	0	-
chrX	22074926	22076478	Quasimodo|reference|NA|SRR497711_1|temp|nonab|31536	0	-
chrX	22076484	22076788	Quasimodo|reference|NA|SRR497711_1|temp|nonab|31537	0	-
chrX	22076631	22076874	Quasimodo|reference|NA|SRR497711_1|temp|nonab|31538	0	-
chrX	22077029	22077088	Tirant|reference|NA|SRR497711_1|temp|nonab|31539	0	-
chrX	22077208	22077645	gypsy|reference|NA|SRR497711_1|temp|nonab|31540	0	-
chrX	22077647	22077773	gypsy|reference|NA|SRR497711_1|temp|nonab|31541	0	-
chrX	22077789	22077889	Tirant|reference|NA|SRR497711_1|temp|nonab|31542	0	-
chrX	22077901	22078858	gypsy4|reference|NA|SRR497711_1|temp|nonab|31543	0	-
chrX	22078862	22081194	gypsy4|reference|NA|SRR497711_1|temp|nonab|31544	0	-
chrX	22081185	22081576	gypsy4|reference|NA|SRR497711_1|temp|nonab|31545	0	-
chrX	22081574	22081946	Stalker3|reference|NA|SRR497711_1|temp|nonab|31546	0	-
chrX	22081946	22083868	gypsy4|reference|NA|SRR497711_1|temp|nonab|31547	0	-
chrX	22083952	22084297	BS|reference|NA|SRR497711_1|temp|nonab|31548	0	+
chrX	22085829	22086412	1360|reference|NA|SRR497711_1|temp|nonab|31549	0	+
chrX	22086675	22086875	rover|reference|NA|SRR497711_1|temp|nonab|31550	0	-
chrX	22086984	22088336	rover|reference|NA|SRR497711_1|temp|nonab|31551	0	-
chrX	22087231	22091637	17.6|reference|NA|SRR497711_1|temp|nonab|31552	0	-
chrX	22088385	22092380	rover|reference|NA|SRR497711_1|temp|nonab|31553	0	-
chrX	22090380	22093194	rover|reference|NA|SRR497711_1|temp|nonab|31554	0	-
chrX	22093031	22093346	rover|reference|NA|SRR497711_1|temp|nonab|31555	0	-
chrX	22093397	22093720	rover|reference|NA|SRR497711_1|temp|nonab|31556	0	-
chrX	22093830	22093908	rover|reference|NA|SRR497711_1|temp|nonab|31557	0	-
chrX	22095046	22095311	baggins|reference|NA|SRR497711_1|temp|nonab|31558	0	-
chrX	22095620	22095932	Tirant|reference|NA|SRR497711_1|temp|nonab|31559	0	-
chrX	22096237	22096359	baggins|reference|NA|SRR497711_1|temp|nonab|31560	0	-
chrX	22096355	22096596	baggins|reference|NA|SRR497711_1|temp|nonab|31561	0	-
chrX	22098543	22098808	baggins|reference|NA|SRR497711_1|temp|nonab|31562	0	-
chrX	22099129	22099441	Tirant|reference|NA|SRR497711_1|temp|nonab|31563	0	-
chrX	22099746	22099868	baggins|reference|NA|SRR497711_1|temp|nonab|31564	0	-
chrX	22099864	22100105	baggins|reference|NA|SRR497711_1|temp|nonab|31565	0	-
chrX	22102052	22102317	baggins|reference|NA|SRR497711_1|temp|nonab|31566	0	-
chrX	22102638	22102950	Tirant|reference|NA|SRR497711_1|temp|nonab|31567	0	-
chrX	22103255	22103377	baggins|reference|NA|SRR497711_1|temp|nonab|31568	0	-
chrX	22103373	22103614	baggins|reference|NA|SRR497711_1|temp|nonab|31569	0	-
chrX	22105561	22105826	baggins|reference|NA|SRR497711_1|temp|nonab|31570	0	-
chrX	22106147	22106459	Tirant|reference|NA|SRR497711_1|temp|nonab|31571	0	-
chrX	22106764	22106886	baggins|reference|NA|SRR497711_1|temp|nonab|31572	0	-
chrX	22106882	22107123	baggins|reference|NA|SRR497711_1|temp|nonab|31573	0	-
chrX	22109068	22109333	baggins|reference|NA|SRR497711_1|temp|nonab|31574	0	-
chrX	22109654	22109966	Tirant|reference|NA|SRR497711_1|temp|nonab|31575	0	-
chrX	22110271	22110393	baggins|reference|NA|SRR497711_1|temp|nonab|31576	0	-
chrX	22110389	22110630	baggins|reference|NA|SRR497711_1|temp|nonab|31577	0	-
chrX	22112668	22113008	Quasimodo|reference|NA|SRR497711_1|temp|nonab|31578	0	-
chrX	22113009	22113149	Quasimodo|reference|NA|SRR497711_1|temp|nonab|31579	0	-
chrX	22113161	22114048	Quasimodo|reference|NA|SRR497711_1|temp|nonab|31580	0	-
chrX	22114226	22114582	gtwin|reference|NA|SRR497711_1|temp|nonab|31581	0	-
chrX	22114582	22115666	Quasimodo|reference|NA|SRR497711_1|temp|nonab|31582	0	-
chrX	22115660	22115894	Quasimodo|reference|NA|SRR497711_1|temp|nonab|31583	0	-
chrX	22115905	22116232	Quasimodo|reference|NA|SRR497711_1|temp|nonab|31584	0	-
chrX	22116235	22116541	Quasimodo|reference|NA|SRR497711_1|temp|nonab|31585	0	-
chrX	22116550	22118102	Quasimodo|reference|NA|SRR497711_1|temp|nonab|31586	0	-
chrX	22118108	22118412	Quasimodo|reference|NA|SRR497711_1|temp|nonab|31587	0	-
chrX	22118255	22118498	Quasimodo|reference|NA|SRR497711_1|temp|nonab|31588	0	-
chrX	22118653	22118712	Tirant|reference|NA|SRR497711_1|temp|nonab|31589	0	-
chrX	22118865	22119269	gypsy|reference|NA|SRR497711_1|temp|nonab|31590	0	-
chrX	22119271	22119397	gypsy|reference|NA|SRR497711_1|temp|nonab|31591	0	-
chrX	22119413	22119513	Tirant|reference|NA|SRR497711_1|temp|nonab|31592	0	-
chrX	22119525	22119822	gypsy4|reference|NA|SRR497711_1|temp|nonab|31593	0	-
chrX	22120067	22120126	gypsy5|reference|NA|SRR497711_1|temp|nonab|31594	0	-
chrX	22120262	22120563	gypsy5|reference|NA|SRR497711_1|temp|nonab|31595	0	-
chrX	22120541	22121156	diver2|reference|NA|SRR497711_1|temp|nonab|31596	0	+
chrX	22121148	22121923	diver2|reference|NA|SRR497711_1|temp|nonab|31597	0	+
chrX	22121923	22122145	gypsy10|reference|NA|SRR497711_1|temp|nonab|31598	0	-
chrX	22121926	22122186	gtwin|reference|NA|SRR497711_1|temp|nonab|31599	0	-
chrX	22122175	22122907	gypsy6|reference|NA|SRR497711_1|temp|nonab|31600	0	-
chrX	22122907	22122960	gypsy2|reference|NA|SRR497711_1|temp|nonab|31601	0	-
chrX	22122942	22123700	gypsy6|reference|NA|SRR497711_1|temp|nonab|31602	0	-
chrX	22123699	22125456	gypsy6|reference|NA|SRR497711_1|temp|nonab|31603	0	-
chrX	22125458	22125614	Stalker3|reference|NA|SRR497711_1|temp|nonab|31604	0	+
chrX	22125614	22126022	gypsy6|reference|NA|SRR497711_1|temp|nonab|31605	0	-
chrX	22126021	22127140	Stalker|reference|NA|SRR497711_1|temp|nonab|31606	0	+
chrX	22127385	22128391	blood|reference|NA|SRR497711_1|temp|nonab|31607	0	+
chrX	22127802	22128493	mdg1|reference|NA|SRR497711_1|temp|nonab|31608	0	+
chrX	22128628	22128763	Tabor|reference|NA|SRR497711_1|temp|nonab|31609	0	+
chrX	22128789	22131755	Doc2_element|reference|NA|SRR497711_1|temp|nonab|31610	0	-
chrX	22131756	22133431	Doc2_element|reference|NA|SRR497711_1|temp|nonab|31611	0	-
chrX	22133522	22136861	Stalker2|reference|NA|SRR497711_1|temp|nonab|31612	0	+
chrX	22137237	22137555	Stalker2|reference|NA|SRR497711_1|temp|nonab|31613	0	+
chrX	22137994	22138510	baggins|reference|NA|SRR497711_1|temp|nonab|31614	0	-
chrX	22138803	22139989	jockey2|reference|NA|SRR497711_1|temp|nonab|31615	0	-
chrX	22139988	22140736	jockey2|reference|NA|SRR497711_1|temp|nonab|31617	0	-
chrX	22139988	22141031	jockey|reference|NA|SRR497711_1|temp|nonab|31616	0	-
chrX	22141209	22141366	gypsy5|reference|NA|SRR497711_1|temp|nonab|31618	0	-
chrX	22141370	22141452	jockey2|reference|NA|SRR497711_1|temp|nonab|31619	0	-
chrX	22141583	22142027	gypsy|reference|NA|SRR497711_1|temp|nonab|31620	0	-
chrX	22144264	22144817	Quasimodo|reference|NA|SRR497711_1|temp|nonab|31621	0	-
chrX	22144810	22145126	1360|reference|NA|SRR497711_1|temp|nonab|31622	0	+
chrX	22145311	22145711	jockey2|reference|NA|SRR497711_1|temp|nonab|31623	0	-
chrX	22145926	22146091	gypsy5|reference|NA|SRR497711_1|temp|nonab|31624	0	-
chrX	22146095	22146177	jockey2|reference|NA|SRR497711_1|temp|nonab|31625	0	-
chrX	22146308	22146752	gypsy|reference|NA|SRR497711_1|temp|nonab|31626	0	-
chrX	22148995	22149548	Quasimodo|reference|NA|SRR497711_1|temp|nonab|31627	0	-
chrX	22149541	22149857	1360|reference|NA|SRR497711_1|temp|nonab|31628	0	+
chrX	22149849	22149899	1360|reference|NA|SRR497711_1|temp|nonab|31629	0	+
chrX	22150085	22150488	jockey2|reference|NA|SRR497711_1|temp|nonab|31630	0	-
chrX	22150096	22150809	jockey|reference|NA|SRR497711_1|temp|nonab|31631	0	-
chrX	22150979	22151144	gypsy5|reference|NA|SRR497711_1|temp|nonab|31632	0	-
chrX	22151148	22151230	jockey2|reference|NA|SRR497711_1|temp|nonab|31633	0	-
chrX	22151361	22151805	gypsy|reference|NA|SRR497711_1|temp|nonab|31634	0	-
chrX	22154048	22154601	Quasimodo|reference|NA|SRR497711_1|temp|nonab|31635	0	-
chrX	22154594	22154910	1360|reference|NA|SRR497711_1|temp|nonab|31636	0	+
chrX	22154902	22154952	1360|reference|NA|SRR497711_1|temp|nonab|31637	0	+
chrX	22155138	22155541	jockey2|reference|NA|SRR497711_1|temp|nonab|31638	0	-
chrX	22155149	22155862	jockey|reference|NA|SRR497711_1|temp|nonab|31639	0	-
chrX	22156025	22156190	gypsy5|reference|NA|SRR497711_1|temp|nonab|31640	0	-
chrX	22156194	22156276	jockey2|reference|NA|SRR497711_1|temp|nonab|31641	0	-
chrX	22156407	22156851	gypsy|reference|NA|SRR497711_1|temp|nonab|31642	0	-
chrX	22159093	22159646	Quasimodo|reference|NA|SRR497711_1|temp|nonab|31643	0	-
chrX	22159639	22159955	1360|reference|NA|SRR497711_1|temp|nonab|31644	0	+
chrX	22159947	22159997	1360|reference|NA|SRR497711_1|temp|nonab|31645	0	+
chrX	22160183	22160586	jockey2|reference|NA|SRR497711_1|temp|nonab|31646	0	-
chrX	22160194	22160896	jockey|reference|NA|SRR497711_1|temp|nonab|31647	0	-
chrX	22161066	22161231	gypsy5|reference|NA|SRR497711_1|temp|nonab|31648	0	-
chrX	22161235	22161317	jockey2|reference|NA|SRR497711_1|temp|nonab|31649	0	-
chrX	22161448	22161892	gypsy|reference|NA|SRR497711_1|temp|nonab|31650	0	-
chrX	22164129	22164684	Quasimodo|reference|NA|SRR497711_1|temp|nonab|31651	0	-
chrX	22164677	22164994	1360|reference|NA|SRR497711_1|temp|nonab|31652	0	+
chrX	22165180	22165583	jockey2|reference|NA|SRR497711_1|temp|nonab|31653	0	-
chrX	22165798	22165963	gypsy5|reference|NA|SRR497711_1|temp|nonab|31654	0	-
chrX	22165967	22166049	jockey2|reference|NA|SRR497711_1|temp|nonab|31655	0	-
chrX	22166180	22166625	gypsy|reference|NA|SRR497711_1|temp|nonab|31656	0	-
chrX	22168861	22169414	Quasimodo|reference|NA|SRR497711_1|temp|nonab|31657	0	-
chrX	22169407	22169724	1360|reference|NA|SRR497711_1|temp|nonab|31658	0	+
chrX	22169910	22170313	jockey2|reference|NA|SRR497711_1|temp|nonab|31659	0	-
chrX	22169921	22170608	jockey|reference|NA|SRR497711_1|temp|nonab|31660	0	-
chrX	22170778	22170943	gypsy5|reference|NA|SRR497711_1|temp|nonab|31661	0	-
chrX	22170947	22171029	jockey2|reference|NA|SRR497711_1|temp|nonab|31662	0	-
chrX	22171160	22171605	gypsy|reference|NA|SRR497711_1|temp|nonab|31663	0	-
chrX	22173743	22174296	Quasimodo|reference|NA|SRR497711_1|temp|nonab|31664	0	-
chrX	22174289	22174606	1360|reference|NA|SRR497711_1|temp|nonab|31665	0	+
chrX	22174792	22175195	jockey2|reference|NA|SRR497711_1|temp|nonab|31666	0	-
chrX	22174803	22175479	jockey|reference|NA|SRR497711_1|temp|nonab|31667	0	-
chrX	22175649	22175814	gypsy5|reference|NA|SRR497711_1|temp|nonab|31668	0	-
chrX	22175818	22175900	jockey2|reference|NA|SRR497711_1|temp|nonab|31669	0	-
chrX	22176031	22176475	gypsy|reference|NA|SRR497711_1|temp|nonab|31670	0	-
chrX	22178711	22179264	Quasimodo|reference|NA|SRR497711_1|temp|nonab|31671	0	-
chrX	22179257	22179572	1360|reference|NA|SRR497711_1|temp|nonab|31672	0	+
chrX	22179737	22180140	jockey2|reference|NA|SRR497711_1|temp|nonab|31673	0	-
chrX	22179748	22180461	jockey|reference|NA|SRR497711_1|temp|nonab|31674	0	-
chrX	22180631	22180796	gypsy5|reference|NA|SRR497711_1|temp|nonab|31675	0	-
chrX	22180800	22180882	jockey2|reference|NA|SRR497711_1|temp|nonab|31676	0	-
chrX	22181013	22181457	gypsy|reference|NA|SRR497711_1|temp|nonab|31677	0	-
chrX	22183595	22184148	Quasimodo|reference|NA|SRR497711_1|temp|nonab|31678	0	-
chrX	22184141	22184456	1360|reference|NA|SRR497711_1|temp|nonab|31679	0	+
chrX	22184621	22185024	jockey2|reference|NA|SRR497711_1|temp|nonab|31680	0	-
chrX	22184632	22185345	jockey|reference|NA|SRR497711_1|temp|nonab|31681	0	-
chrX	22185508	22185673	gypsy5|reference|NA|SRR497711_1|temp|nonab|31682	0	-
chrX	22185677	22185759	jockey2|reference|NA|SRR497711_1|temp|nonab|31683	0	-
chrX	22185890	22186334	gypsy|reference|NA|SRR497711_1|temp|nonab|31684	0	-
chrX	22188472	22189027	Quasimodo|reference|NA|SRR497711_1|temp|nonab|31685	0	-
chrX	22189020	22189335	1360|reference|NA|SRR497711_1|temp|nonab|31686	0	+
chrX	22189520	22189923	jockey2|reference|NA|SRR497711_1|temp|nonab|31687	0	-
chrX	22189531	22190244	jockey|reference|NA|SRR497711_1|temp|nonab|31688	0	-
chrX	22190414	22190579	gypsy5|reference|NA|SRR497711_1|temp|nonab|31689	0	-
chrX	22190583	22190665	jockey2|reference|NA|SRR497711_1|temp|nonab|31690	0	-
chrX	22190796	22191240	gypsy|reference|NA|SRR497711_1|temp|nonab|31691	0	-
chrX	22193375	22193928	Quasimodo|reference|NA|SRR497711_1|temp|nonab|31692	0	-
chrX	22193921	22194237	1360|reference|NA|SRR497711_1|temp|nonab|31693	0	+
chrX	22194424	22194827	jockey2|reference|NA|SRR497711_1|temp|nonab|31694	0	-
chrX	22194435	22195148	jockey|reference|NA|SRR497711_1|temp|nonab|31695	0	-
chrX	22195318	22195483	gypsy5|reference|NA|SRR497711_1|temp|nonab|31696	0	-
chrX	22195487	22195569	jockey2|reference|NA|SRR497711_1|temp|nonab|31697	0	-
chrX	22195700	22196143	gypsy|reference|NA|SRR497711_1|temp|nonab|31698	0	-
chrX	22198380	22198933	Quasimodo|reference|NA|SRR497711_1|temp|nonab|31699	0	-
chrX	22198926	22199241	1360|reference|NA|SRR497711_1|temp|nonab|31700	0	+
chrX	22199427	22199830	jockey2|reference|NA|SRR497711_1|temp|nonab|31701	0	-
chrX	22199438	22200151	jockey|reference|NA|SRR497711_1|temp|nonab|31702	0	-
chrX	22200321	22200486	gypsy5|reference|NA|SRR497711_1|temp|nonab|31703	0	-
chrX	22200490	22200572	jockey2|reference|NA|SRR497711_1|temp|nonab|31704	0	-
chrX	22200703	22201147	gypsy|reference|NA|SRR497711_1|temp|nonab|31705	0	-
chrX	22203389	22203798	Quasimodo|reference|NA|SRR497711_1|temp|nonab|31706	0	-
chrX	22203776	22208340	Ivk|reference|NA|SRR497711_1|temp|nonab|31707	0	-
chrX	22206340	22209136	Ivk|reference|NA|SRR497711_1|temp|nonab|31708	0	-
chrX	22209137	22209312	Quasimodo|reference|NA|SRR497711_1|temp|nonab|31709	0	-
chrX	22209305	22209621	1360|reference|NA|SRR497711_1|temp|nonab|31710	0	+
chrX	22209613	22209663	1360|reference|NA|SRR497711_1|temp|nonab|31711	0	+
chrX	22209849	22210252	jockey2|reference|NA|SRR497711_1|temp|nonab|31712	0	-
chrX	22210467	22210640	gypsy5|reference|NA|SRR497711_1|temp|nonab|31713	0	-
chrX	22210636	22210718	jockey2|reference|NA|SRR497711_1|temp|nonab|31714	0	-
chrX	22210849	22211292	gypsy|reference|NA|SRR497711_1|temp|nonab|31715	0	-
chrX	22213534	22214087	Quasimodo|reference|NA|SRR497711_1|temp|nonab|31716	0	-
chrX	22214080	22214396	1360|reference|NA|SRR497711_1|temp|nonab|31717	0	+
chrX	22214388	22214438	1360|reference|NA|SRR497711_1|temp|nonab|31718	0	+
chrX	22214624	22215027	jockey2|reference|NA|SRR497711_1|temp|nonab|31719	0	-
chrX	22214635	22215348	jockey|reference|NA|SRR497711_1|temp|nonab|31720	0	-
chrX	22215518	22215691	gypsy5|reference|NA|SRR497711_1|temp|nonab|31721	0	-
chrX	22215687	22215769	jockey2|reference|NA|SRR497711_1|temp|nonab|31722	0	-
chrX	22215900	22216343	gypsy|reference|NA|SRR497711_1|temp|nonab|31723	0	-
chrX	22218481	22218882	Quasimodo|reference|NA|SRR497711_1|temp|nonab|31724	0	-
chrX	22218881	22223118	Juan|reference|NA|SRR497711_1|temp|nonab|31725	0	-
chrX	22223118	22223286	Quasimodo|reference|NA|SRR497711_1|temp|nonab|31726	0	-
chrX	22223279	22223595	1360|reference|NA|SRR497711_1|temp|nonab|31727	0	+
chrX	22223587	22223637	1360|reference|NA|SRR497711_1|temp|nonab|31728	0	+
chrX	22223823	22224224	jockey2|reference|NA|SRR497711_1|temp|nonab|31729	0	-
chrX	22223834	22224547	jockey|reference|NA|SRR497711_1|temp|nonab|31730	0	-
chrX	22224717	22224890	gypsy5|reference|NA|SRR497711_1|temp|nonab|31731	0	-
chrX	22224886	22224968	jockey2|reference|NA|SRR497711_1|temp|nonab|31732	0	-
chrX	22225099	22225542	gypsy|reference|NA|SRR497711_1|temp|nonab|31733	0	-
chrX	22227779	22228334	Quasimodo|reference|NA|SRR497711_1|temp|nonab|31734	0	-
chrX	22228327	22228642	1360|reference|NA|SRR497711_1|temp|nonab|31735	0	+
chrX	22228830	22229233	jockey2|reference|NA|SRR497711_1|temp|nonab|31736	0	-
chrX	22228841	22229543	jockey|reference|NA|SRR497711_1|temp|nonab|31737	0	-
chrX	22229713	22229878	gypsy5|reference|NA|SRR497711_1|temp|nonab|31738	0	-
chrX	22229882	22229964	jockey2|reference|NA|SRR497711_1|temp|nonab|31739	0	-
chrX	22230095	22230539	gypsy|reference|NA|SRR497711_1|temp|nonab|31740	0	-
chrX	22232776	22233329	Quasimodo|reference|NA|SRR497711_1|temp|nonab|31741	0	-
chrX	22233322	22233637	1360|reference|NA|SRR497711_1|temp|nonab|31742	0	+
chrX	22233825	22234228	jockey2|reference|NA|SRR497711_1|temp|nonab|31743	0	-
chrX	22233836	22234538	jockey|reference|NA|SRR497711_1|temp|nonab|31744	0	-
chrX	22234708	22234873	gypsy5|reference|NA|SRR497711_1|temp|nonab|31745	0	-
chrX	22234877	22234959	jockey2|reference|NA|SRR497711_1|temp|nonab|31746	0	-
chrX	22235090	22235534	gypsy|reference|NA|SRR497711_1|temp|nonab|31747	0	-
chrX	22237771	22238324	Quasimodo|reference|NA|SRR497711_1|temp|nonab|31748	0	-
chrX	22238317	22238633	1360|reference|NA|SRR497711_1|temp|nonab|31749	0	+
chrX	22238821	22239224	jockey2|reference|NA|SRR497711_1|temp|nonab|31750	0	-
chrX	22238832	22239545	jockey|reference|NA|SRR497711_1|temp|nonab|31751	0	-
chrX	22239723	22239880	gypsy5|reference|NA|SRR497711_1|temp|nonab|31752	0	-
chrX	22239884	22239966	jockey2|reference|NA|SRR497711_1|temp|nonab|31753	0	-
chrX	22240097	22240541	gypsy|reference|NA|SRR497711_1|temp|nonab|31754	0	-
chrX	22242778	22243333	Quasimodo|reference|NA|SRR497711_1|temp|nonab|31755	0	-
chrX	22243326	22243642	1360|reference|NA|SRR497711_1|temp|nonab|31756	0	+
chrX	22243634	22243684	1360|reference|NA|SRR497711_1|temp|nonab|31757	0	+
chrX	22243871	22244274	jockey2|reference|NA|SRR497711_1|temp|nonab|31758	0	-
chrX	22243882	22244568	jockey|reference|NA|SRR497711_1|temp|nonab|31759	0	-
chrX	22244738	22244903	gypsy5|reference|NA|SRR497711_1|temp|nonab|31760	0	-
chrX	22244907	22244989	jockey2|reference|NA|SRR497711_1|temp|nonab|31761	0	-
chrX	22245120	22245564	gypsy|reference|NA|SRR497711_1|temp|nonab|31762	0	-
chrX	22247806	22248359	Quasimodo|reference|NA|SRR497711_1|temp|nonab|31763	0	-
chrX	22248352	22248667	1360|reference|NA|SRR497711_1|temp|nonab|31764	0	+
chrX	22248855	22249258	jockey2|reference|NA|SRR497711_1|temp|nonab|31765	0	-
chrX	22248866	22249579	jockey|reference|NA|SRR497711_1|temp|nonab|31766	0	-
chrX	22249757	22249914	gypsy5|reference|NA|SRR497711_1|temp|nonab|31767	0	-
chrX	22249918	22250000	jockey2|reference|NA|SRR497711_1|temp|nonab|31768	0	-
chrX	22250131	22250550	gypsy|reference|NA|SRR497711_1|temp|nonab|31769	0	-
chrX	22252894	22253535	opus|reference|NA|SRR497711_1|temp|nonab|31770	0	-
chrX	22253533	22255504	opus|reference|NA|SRR497711_1|temp|nonab|31771	0	-
chrX	22255509	22255620	Tc1_2|reference|NA|SRR497711_1|temp|nonab|31772	0	+
chrX	22255618	22255762	Tc1_2|reference|NA|SRR497711_1|temp|nonab|31773	0	+
chrX	22256003	22256329	Fw3|reference|NA|SRR497711_1|temp|nonab|31774	0	-
chrX	22256323	22256539	Fw3|reference|NA|SRR497711_1|temp|nonab|31775	0	-
chrX	22256534	22256849	Fw3|reference|NA|SRR497711_1|temp|nonab|31776	0	-
chrX	22256763	22256870	Fw2|reference|NA|SRR497711_1|temp|nonab|31777	0	-
chrX	22256863	22256923	Fw3|reference|NA|SRR497711_1|temp|nonab|31778	0	-
chrX	22256920	22257684	Stalker2|reference|NA|SRR497711_1|temp|nonab|31779	0	-
chrX	22257691	22257993	Stalker4|reference|NA|SRR497711_1|temp|nonab|31780	0	-
chrX	22257995	22258031	Stalker4|reference|NA|SRR497711_1|temp|nonab|31781	0	-
chrX	22258040	22259280	Stalker4|reference|NA|SRR497711_1|temp|nonab|31782	0	-
chrX	22259626	22259752	Stalker4|reference|NA|SRR497711_1|temp|nonab|31783	0	-
chrX	22259818	22260180	rover|reference|NA|SRR497711_1|temp|nonab|31784	0	-
chrX	22260654	22261086	G2|reference|NA|SRR497711_1|temp|nonab|31785	0	+
chrX	22261195	22261355	flea|reference|NA|SRR497711_1|temp|nonab|31786	0	+
chrX	22262238	22262535	flea|reference|NA|SRR497711_1|temp|nonab|31787	0	+
chrX	22262602	22264804	invader3|reference|NA|SRR497711_1|temp|nonab|31788	0	+
chrX	22264618	22267984	invader3|reference|NA|SRR497711_1|temp|nonab|31789	0	+
chrX	22268804	22269127	flea|reference|NA|SRR497711_1|temp|nonab|31790	0	+
chrX	22269466	22269614	1360|reference|NA|SRR497711_1|temp|nonab|31791	0	-
chrX	22269614	22269895	G_element|reference|NA|SRR497711_1|temp|nonab|31792	0	-
chrX	22269984	22270044	baggins|reference|NA|SRR497711_1|temp|nonab|31793	0	-
chrX	22270688	22271673	aurora_element|reference|NA|SRR497711_1|temp|nonab|31794	0	-
chrX	22271669	22271870	aurora_element|reference|NA|SRR497711_1|temp|nonab|31795	0	-
chrX	22272359	22273543	aurora_element|reference|NA|SRR497711_1|temp|nonab|31796	0	-
chrX	22274394	22274427	baggins|reference|NA|SRR497711_1|temp|nonab|31797	0	+
chrX	22274432	22274577	FB|reference|NA|SRR497711_1|temp|nonab|31798	0	-
chrX	22275317	22275722	baggins|reference|NA|SRR497711_1|temp|nonab|31799	0	-
chrX	22276167	22276842	baggins|reference|NA|SRR497711_1|temp|nonab|31800	0	-
chrX	22277282	22277404	baggins|reference|NA|SRR497711_1|temp|nonab|31801	0	-
chrX	22278564	22278969	baggins|reference|NA|SRR497711_1|temp|nonab|31802	0	-
chrX	22279414	22279865	baggins|reference|NA|SRR497711_1|temp|nonab|31803	0	-
chrX	22279869	22280434	baggins|reference|NA|SRR497711_1|temp|nonab|31804	0	-
chrX	22280874	22280996	baggins|reference|NA|SRR497711_1|temp|nonab|31805	0	-
chrX	22281195	22281609	aurora_element|reference|NA|SRR497711_1|temp|nonab|31806	0	-
chrX	22282460	22282493	baggins|reference|NA|SRR497711_1|temp|nonab|31807	0	+
chrX	22282498	22282643	FB|reference|NA|SRR497711_1|temp|nonab|31808	0	-
chrX	22315109	22315515	baggins|reference|NA|SRR497711_1|temp|nonab|31809	0	-
chrX	22315789	22316082	baggins|reference|NA|SRR497711_1|temp|nonab|31810	0	-
chrX	22316081	22316136	baggins|reference|NA|SRR497711_1|temp|nonab|31811	0	-
chrX	22316211	22316556	aurora_element|reference|NA|SRR497711_1|temp|nonab|31812	0	-
chrX	22316635	22316854	aurora_element|reference|NA|SRR497711_1|temp|nonab|31813	0	-
chrX	22349875	22350220	aurora_element|reference|NA|SRR497711_1|temp|nonab|31814	0	-
chrX	22350299	22350518	aurora_element|reference|NA|SRR497711_1|temp|nonab|31815	0	-
chrX	22351610	22352595	aurora_element|reference|NA|SRR497711_1|temp|nonab|31816	0	-
chrX	22352591	22352792	aurora_element|reference|NA|SRR497711_1|temp|nonab|31817	0	-
chrX	22353308	22354228	aurora_element|reference|NA|SRR497711_1|temp|nonab|31818	0	-
chrX	22354329	22354401	FB|reference|NA|SRR497711_1|temp|nonab|31819	0	-
chrX	22355148	22355553	baggins|reference|NA|SRR497711_1|temp|nonab|31820	0	-
chrX	22355998	22356674	baggins|reference|NA|SRR497711_1|temp|nonab|31821	0	-
chrX	22356948	22357241	baggins|reference|NA|SRR497711_1|temp|nonab|31822	0	-
chrX	22357240	22357295	baggins|reference|NA|SRR497711_1|temp|nonab|31823	0	-
chrX	22357370	22357715	aurora_element|reference|NA|SRR497711_1|temp|nonab|31824	0	-
chrX	22357794	22358013	aurora_element|reference|NA|SRR497711_1|temp|nonab|31825	0	-
chrX	22359107	22360092	aurora_element|reference|NA|SRR497711_1|temp|nonab|31826	0	-
chrX	22360088	22360289	aurora_element|reference|NA|SRR497711_1|temp|nonab|31827	0	-
chrX	22360805	22361962	aurora_element|reference|NA|SRR497711_1|temp|nonab|31828	0	-
chrX	22362813	22362846	baggins|reference|NA|SRR497711_1|temp|nonab|31829	0	+
chrX	22362851	22362977	FB|reference|NA|SRR497711_1|temp|nonab|31830	0	-
chrX	22363736	22364142	baggins|reference|NA|SRR497711_1|temp|nonab|31831	0	-
chrX	22364416	22364709	baggins|reference|NA|SRR497711_1|temp|nonab|31832	0	-
chrX	22364708	22364763	baggins|reference|NA|SRR497711_1|temp|nonab|31833	0	-
chrX	22364838	22365183	aurora_element|reference|NA|SRR497711_1|temp|nonab|31834	0	-
chrX	22365262	22365481	aurora_element|reference|NA|SRR497711_1|temp|nonab|31835	0	-
chrX	22366574	22367559	aurora_element|reference|NA|SRR497711_1|temp|nonab|31836	0	-
chrX	22367555	22367756	aurora_element|reference|NA|SRR497711_1|temp|nonab|31837	0	-
chrX	22368439	22369596	aurora_element|reference|NA|SRR497711_1|temp|nonab|31838	0	-
chrX	22370447	22370480	baggins|reference|NA|SRR497711_1|temp|nonab|31839	0	+
chrX	22370485	22370611	FB|reference|NA|SRR497711_1|temp|nonab|31840	0	-
chrX	22371370	22371775	baggins|reference|NA|SRR497711_1|temp|nonab|31841	0	-
chrX	22371931	22372615	R1A1_element|reference|NA|SRR497711_1|temp|nonab|31842	0	-
chrX	22372610	22373508	R1A1_element|reference|NA|SRR497711_1|temp|nonab|31843	0	-
chrX	22373509	22373681	R1A1_element|reference|NA|SRR497711_1|temp|nonab|31844	0	-
chrX	22373699	22373762	gypsy2|reference|NA|SRR497711_1|temp|nonab|31845	0	+
chrX	22373706	22373827	gypsy6|reference|NA|SRR497711_1|temp|nonab|31846	0	+
chrX	22373987	22374228	Stalker|reference|NA|SRR497711_1|temp|nonab|31847	0	-
chrX	22374230	22374266	Stalker|reference|NA|SRR497711_1|temp|nonab|31848	0	-
chrX	22374275	22375455	Stalker|reference|NA|SRR497711_1|temp|nonab|31849	0	-
chrX	22375666	22375940	Dm88|reference|NA|SRR497711_1|temp|nonab|31850	0	-
chrX	22375939	22376105	Dm88|reference|NA|SRR497711_1|temp|nonab|31851	0	-
chrX	22376510	22378053	Dm88|reference|NA|SRR497711_1|temp|nonab|31852	0	-
chrX	22377971	22378519	Xanthias|reference|NA|SRR497711_1|temp|nonab|31853	0	-
chrX	22378846	22379120	Dm88|reference|NA|SRR497711_1|temp|nonab|31854	0	-
chrX	22379119	22379285	Dm88|reference|NA|SRR497711_1|temp|nonab|31855	0	-
chrX	22379690	22381233	Dm88|reference|NA|SRR497711_1|temp|nonab|31856	0	-
chrX	22381151	22381699	Xanthias|reference|NA|SRR497711_1|temp|nonab|31857	0	-
chrX	22381443	22381918	Dm88|reference|NA|SRR497711_1|temp|nonab|31858	0	-
chrX	22382100	22382233	Stalker4|reference|NA|SRR497711_1|temp|nonab|31859	0	-
chrX	22382297	22382658	rover|reference|NA|SRR497711_1|temp|nonab|31860	0	-
chrX	22383581	22384139	hobo|reference|NA|SRR497711_1|temp|nonab|31861	0	-
chrX	22384211	22384610	hobo|reference|NA|SRR497711_1|temp|nonab|31862	0	-
chrX	22384683	22384748	hobo|reference|NA|SRR497711_1|temp|nonab|31863	0	-
chrX	22384699	22386053	hobo|reference|NA|SRR497711_1|temp|nonab|31864	0	-
chrX	22386030	22386320	1360|reference|NA|SRR497711_1|temp|nonab|31865	0	-
chrX	22386318	22386429	1360|reference|NA|SRR497711_1|temp|nonab|31866	0	-
chrX	22386430	22386529	hobo|reference|NA|SRR497711_1|temp|nonab|31867	0	-
chrX	22386578	22386747	hobo|reference|NA|SRR497711_1|temp|nonab|31868	0	-
chrX	22388511	22388697	baggins|reference|NA|SRR497711_1|temp|nonab|31869	0	+
chrX	22388780	22389034	G_element|reference|NA|SRR497711_1|temp|nonab|31870	0	+
chrX	22389034	22389589	1360|reference|NA|SRR497711_1|temp|nonab|31871	0	+
chrX	22389745	22389813	1360|reference|NA|SRR497711_1|temp|nonab|31872	0	+
chrX	22389802	22390124	1360|reference|NA|SRR497711_1|temp|nonab|31873	0	+
chrX	22390124	22390163	G_element|reference|NA|SRR497711_1|temp|nonab|31874	0	+
chrX	22390169	22390684	R1A1_element|reference|NA|SRR497711_1|temp|nonab|31875	0	+
chrX	22390621	22390692	R1A1_element|reference|NA|SRR497711_1|temp|nonab|31876	0	+
chrX	22390684	22391379	R1A1_element|reference|NA|SRR497711_1|temp|nonab|31877	0	+
chrX	22391380	22391852	R1A1_element|reference|NA|SRR497711_1|temp|nonab|31878	0	+
chrX	22391847	22392372	R1A1_element|reference|NA|SRR497711_1|temp|nonab|31879	0	+
chrX	22393807	22393993	baggins|reference|NA|SRR497711_1|temp|nonab|31880	0	+
chrX	22394076	22394330	G_element|reference|NA|SRR497711_1|temp|nonab|31881	0	+
chrX	22394330	22394885	1360|reference|NA|SRR497711_1|temp|nonab|31882	0	+
chrX	22395041	22395109	1360|reference|NA|SRR497711_1|temp|nonab|31883	0	+
chrX	22395098	22395420	1360|reference|NA|SRR497711_1|temp|nonab|31884	0	+
chrX	22395420	22395459	G_element|reference|NA|SRR497711_1|temp|nonab|31885	0	+
chrX	22395465	22395980	R1A1_element|reference|NA|SRR497711_1|temp|nonab|31886	0	+
chrX	22395917	22395988	R1A1_element|reference|NA|SRR497711_1|temp|nonab|31887	0	+
chrX	22395980	22396675	R1A1_element|reference|NA|SRR497711_1|temp|nonab|31888	0	+
chrX	22396676	22397145	R1A1_element|reference|NA|SRR497711_1|temp|nonab|31889	0	+
chrX	22397140	22397738	R1A1_element|reference|NA|SRR497711_1|temp|nonab|31890	0	+
chrX	22397725	22398521	R1A1_element|reference|NA|SRR497711_1|temp|nonab|31891	0	+
chrX	22398648	22398741	Tabor|reference|NA|SRR497711_1|temp|nonab|31892	0	+
chrX	22399669	22399775	gypsy6|reference|NA|SRR497711_1|temp|nonab|31893	0	-
chrX	22399790	22400085	G_element|reference|NA|SRR497711_1|temp|nonab|31894	0	+
chrX	22400050	22401331	G6|reference|NA|SRR497711_1|temp|nonab|31895	0	+
chrX	22400546	22403917	G_element|reference|NA|SRR497711_1|temp|nonab|31896	0	+
chrX	22403911	22404227	G4|reference|NA|SRR497711_1|temp|nonab|31897	0	-
chrX	22404421	22405098	Quasimodo|reference|NA|SRR497711_1|temp|nonab|31898	0	-
chrX	22405150	22405397	HMS_Beagle|reference|NA|SRR497711_1|temp|nonab|31899	0	-
chrX	22406728	22407248	hobo|reference|NA|SRR497711_1|temp|nonab|31900	0	-
chrX	22407256	22408552	hobo|reference|NA|SRR497711_1|temp|nonab|31901	0	-
chrX	22408529	22408819	1360|reference|NA|SRR497711_1|temp|nonab|31902	0	-
chrX	22408817	22408923	1360|reference|NA|SRR497711_1|temp|nonab|31903	0	-
chrX	22408941	22409520	invader2|reference|NA|SRR497711_1|temp|nonab|31904	0	-
chrX	22409502	22410388	invader2|reference|NA|SRR497711_1|temp|nonab|31905	0	-
chrX	22410388	22413264	invader2|reference|NA|SRR497711_1|temp|nonab|31906	0	-
chrX	22413274	22413355	hobo|reference|NA|SRR497711_1|temp|nonab|31907	0	-
chrX	22415028	22415088	baggins|reference|NA|SRR497711_1|temp|nonab|31908	0	+
chrX	22415177	22415458	G_element|reference|NA|SRR497711_1|temp|nonab|31909	0	+
chrX	22415458	22415606	1360|reference|NA|SRR497711_1|temp|nonab|31910	0	+
chrX	22415945	22416268	flea|reference|NA|SRR497711_1|temp|nonab|31911	0	-
chrX	22417088	22420454	invader3|reference|NA|SRR497711_1|temp|nonab|31912	0	-
chrX	22420268	22422470	invader3|reference|NA|SRR497711_1|temp|nonab|31913	0	-
chrX	22422529	22422834	flea|reference|NA|SRR497711_1|temp|nonab|31914	0	-
chrX	22423716	22423983	flea|reference|NA|SRR497711_1|temp|nonab|31915	0	-
chrX	22423985	22425736	G2|reference|NA|SRR497711_1|temp|nonab|31916	0	-
chrX	22427098	22427287	gypsy5|reference|NA|SRR497711_1|temp|nonab|31917	0	-
chrX	22427283	22427678	gypsy5|reference|NA|SRR497711_1|temp|nonab|31918	0	-
chrX	22427674	22428875	gypsy5|reference|NA|SRR497711_1|temp|nonab|31919	0	-
chrX	22428854	22429314	gypsy5|reference|NA|SRR497711_1|temp|nonab|31920	0	-
chrX	22429304	22429821	gypsy5|reference|NA|SRR497711_1|temp|nonab|31921	0	-
chrX	22429861	22430002	gypsy6|reference|NA|SRR497711_1|temp|nonab|31922	0	-
chrX	22429922	22430026	gypsy2|reference|NA|SRR497711_1|temp|nonab|31923	0	-
chrX	22430063	22430210	rover|reference|NA|SRR497711_1|temp|nonab|31924	0	-
chrX	22430098	22431487	McClintock|reference|NA|SRR497711_1|temp|nonab|31925	0	-
chrX	22430243	22431484	rover|reference|NA|SRR497711_1|temp|nonab|31926	0	-
chrX	22431485	22433015	rover|reference|NA|SRR497711_1|temp|nonab|31927	0	-
chrX	22433149	22433193	3S18|non-reference|1.0000|SRR497711_1|temp|rp|31928	0	+
chrX	22433150	22433186	HMS_Beagle|non-reference|1.0000|SRR497711_1|temp|rp|31929	0	-
chrX	22433172	22434183	rover|reference|NA|SRR497711_1|temp|nonab|31930	0	-
chrX	22434204	22434549	looper1|reference|NA|SRR497711_1|temp|nonab|31931	0	-
chrX	22434547	22435354	rover|reference|NA|SRR497711_1|temp|nonab|31932	0	-
chrX	22435353	22435485	INE_1|reference|NA|SRR497711_1|temp|nonab|31933	0	+
chrX	22435522	22435700	INE_1|reference|NA|SRR497711_1|temp|nonab|31934	0	-
chrX	22435711	22436089	1360|reference|NA|SRR497711_1|temp|nonab|31935	0	-
chrX	22437337	22437373	G5|reference|NA|SRR497711_1|temp|nonab|31936	0	-
chrX	22437578	22437680	1360|reference|NA|SRR497711_1|temp|nonab|31937	0	+
chrX	22437680	22438877	S_element|reference|NA|SRR497711_1|temp|nonab|31938	0	+
chrX	22438877	22439465	1360|reference|NA|SRR497711_1|temp|nonab|31939	0	+
chrX	22441364	22441909	S_element|reference|NA|SRR497711_1|temp|nonab|31940	0	+
chrX	22441903	22441962	1360|reference|NA|SRR497711_1|temp|nonab|31941	0	+
chrX	22442029	22442302	invader1|reference|NA|SRR497711_1|temp|nonab|31942	0	-
chrX	22458687	22460124	HB|reference|NA|SRR497711_1|temp|nonab|31943	0	+
chrX	22460125	22460157	HB|reference|NA|SRR497711_1|temp|nonab|31944	0	-
chrX	22472335	22472426	invader1|reference|NA|SRR497711_1|temp|nonab|31945	0	-
chrX	22472849	22473486	S2|reference|NA|SRR497711_1|temp|nonab|31946	0	+
chrX	22476648	22476731	INE_1|reference|NA|SRR497711_1|temp|nonab|31947	0	-
chrX	22476712	22476907	INE_1|reference|NA|SRR497711_1|temp|nonab|31948	0	-
chrX	22476830	22477168	INE_1|reference|NA|SRR497711_1|temp|nonab|31949	0	-
chrX	22484737	22484893	INE_1|reference|NA|SRR497711_1|temp|nonab|31950	0	+
chrX	22484917	22485067	INE_1|reference|NA|SRR497711_1|temp|nonab|31951	0	+
chrX	22485717	22485767	INE_1|reference|NA|SRR497711_1|temp|nonab|31952	0	+
chrX	22486237	22486587	INE_1|reference|NA|SRR497711_1|temp|nonab|31953	0	+
chrX	22486632	22486733	INE_1|reference|NA|SRR497711_1|temp|nonab|31954	0	+
chrX	22488563	22488690	FB|reference|NA|SRR497711_1|temp|nonab|31955	0	+
chrX	22488746	22489055	FB|reference|NA|SRR497711_1|temp|nonab|31956	0	-
chrX	22490091	22490360	FB|reference|NA|SRR497711_1|temp|nonab|31957	0	-
chrX	22492860	22493007	INE_1|reference|NA|SRR497711_1|temp|nonab|31958	0	-
chrX	22494433	22494883	INE_1|reference|NA|SRR497711_1|temp|nonab|31959	0	+
chrX	22494789	22494936	INE_1|reference|NA|SRR497711_1|temp|nonab|31960	0	+
chrX	22494944	22495002	INE_1|reference|NA|SRR497711_1|temp|nonab|31961	0	+
chrX	22497147	22497186	INE_1|reference|NA|SRR497711_1|temp|nonab|31962	0	+
chrX	22506460	22506714	INE_1|reference|NA|SRR497711_1|temp|nonab|31963	0	+
chrX	22506899	22506959	INE_1|reference|NA|SRR497711_1|temp|nonab|31964	0	+
chrX	22508253	22508346	INE_1|reference|NA|SRR497711_1|temp|nonab|31965	0	-
chrX	22508339	22508648	INE_1|reference|NA|SRR497711_1|temp|nonab|31966	0	-
chrX	22509812	22510138	HB|reference|NA|SRR497711_1|temp|nonab|31967	0	+
chrX	22510128	22510262	HB|reference|NA|SRR497711_1|temp|nonab|31968	0	+
chrX	22510261	22510765	transib4|reference|NA|SRR497711_1|temp|nonab|31969	0	-
chrX	22513322	22513633	INE_1|reference|NA|SRR497711_1|temp|nonab|31970	0	+
chrX	22516606	22516730	INE_1|reference|NA|SRR497711_1|temp|nonab|31971	0	+
chrX	22516730	22517074	mariner2|reference|NA|SRR497711_1|temp|nonab|31972	0	-
chrX	22517243	22517475	mariner2|reference|NA|SRR497711_1|temp|nonab|31973	0	-
chrX	22517474	22517547	INE_1|reference|NA|SRR497711_1|temp|nonab|31974	0	+
chrX	22519067	22519138	INE_1|reference|NA|SRR497711_1|temp|nonab|31975	0	-
chrX	22519158	22519210	INE_1|reference|NA|SRR497711_1|temp|nonab|31976	0	-
chrX	22521880	22522053	INE_1|reference|NA|SRR497711_1|temp|nonab|31977	0	-
chrX	22522682	22523564	FB|reference|NA|SRR497711_1|temp|nonab|31978	0	+
chrX	22523564	22523710	NOF|reference|NA|SRR497711_1|temp|nonab|31979	0	+
chrX	22523692	22523929	FB|reference|NA|SRR497711_1|temp|nonab|31980	0	-
chrX	22523722	22524391	FB|reference|NA|SRR497711_1|temp|nonab|31981	0	-
chrX	22523846	22524514	FB|reference|NA|SRR497711_1|temp|nonab|31982	0	-
chrX	22524000	22524668	FB|reference|NA|SRR497711_1|temp|nonab|31983	0	-
chrX	22524154	22524791	FB|reference|NA|SRR497711_1|temp|nonab|31984	0	-
chrX	22524308	22524948	FB|reference|NA|SRR497711_1|temp|nonab|31985	0	-
chrX	22524423	22525440	FB|reference|NA|SRR497711_1|temp|nonab|31986	0	-
chrX	22545665	22545777	INE_1|reference|NA|SRR497711_1|temp|nonab|31987	0	+
chrX	22551338	22551433	S_element|reference|NA|SRR497711_1|temp|nonab|31988	0	-
chrX	22551426	22551663	S_element|reference|NA|SRR497711_1|temp|nonab|31989	0	-
chrX	22551658	22551837	S_element|reference|NA|SRR497711_1|temp|nonab|31990	0	-
chrX	22556078	22556221	S_element|reference|NA|SRR497711_1|temp|nonab|31991	0	+
chrX	22556671	22556991	transib2|reference|NA|SRR497711_1|temp|nonab|31992	0	+
chrX	22556984	22557285	transib2|reference|NA|SRR497711_1|temp|nonab|31993	0	+
chrX	22557281	22557836	transib2|reference|NA|SRR497711_1|temp|nonab|31994	0	+
chrX	22557903	22558009	S_element|reference|NA|SRR497711_1|temp|nonab|31995	0	+
chrX	22558009	22558395	1731|reference|NA|SRR497711_1|temp|nonab|31996	0	-
chrX	22558394	22558575	1731|reference|NA|SRR497711_1|temp|nonab|31997	0	-
chrX	22558593	22558799	1731|reference|NA|SRR497711_1|temp|nonab|31998	0	-
chrX	22559462	22559863	1731|reference|NA|SRR497711_1|temp|nonab|31999	0	-
chrX	22560111	22560474	invader1|reference|NA|SRR497711_1|temp|nonab|32000	0	+
chrX	22560646	22562376	S_element|reference|NA|SRR497711_1|temp|nonab|32001	0	+
chrX	22570096	22570351	Bari1|reference|NA|SRR497711_1|temp|nonab|32002	0	-
chrX	22570215	22570358	Bari1|reference|NA|SRR497711_1|temp|nonab|32003	0	+
chrX	22570231	22571174	Bari2|reference|NA|SRR497711_1|temp|nonab|32004	0	+
chrX	22570481	22571492	Bari1|reference|NA|SRR497711_1|temp|nonab|32005	0	+
chrX	22573003	22573012	jockey|non-reference|0.4000|SRR497711_1|temp|rp|32006	0	+
chrX	22573227	22573923	flea|reference|NA|SRR497711_1|temp|nonab|32007	0	-
chrX	22573955	22574588	flea|reference|NA|SRR497711_1|temp|nonab|32008	0	-
chrX	22574586	22574665	flea|reference|NA|SRR497711_1|temp|nonab|32009	0	-
chrX	22574710	22574927	flea|reference|NA|SRR497711_1|temp|nonab|32010	0	-
chrX	22576079	22576274	INE_1|reference|NA|SRR497711_1|temp|nonab|32011	0	+
chrX	22576583	22576975	297|reference|NA|SRR497711_1|temp|nonab|32012	0	+
chrX	22586163	22586349	INE_1|reference|NA|SRR497711_1|temp|nonab|32013	0	-
chrX	22588181	22588252	INE_1|reference|NA|SRR497711_1|temp|nonab|32014	0	-
chrX	22592163	22592302	INE_1|reference|NA|SRR497711_1|temp|nonab|32015	0	-
chrX	22592249	22592577	INE_1|reference|NA|SRR497711_1|temp|nonab|32016	0	-
chrX	22596398	22596541	INE_1|reference|NA|SRR497711_1|temp|nonab|32017	0	-
chrX	22596575	22596811	INE_1|reference|NA|SRR497711_1|temp|nonab|32018	0	-
chrX	22599969	22600043	INE_1|reference|NA|SRR497711_1|temp|nonab|32019	0	-
chrX	22600096	22600216	INE_1|reference|NA|SRR497711_1|temp|nonab|32020	0	-
chrX	22601987	22602345	INE_1|reference|NA|SRR497711_1|temp|nonab|32021	0	+
chrX	22602371	22602515	INE_1|reference|NA|SRR497711_1|temp|nonab|32022	0	+
chrX	22617435	22617609	INE_1|reference|NA|SRR497711_1|temp|nonab|32023	0	-
chrX	22629154	22629452	INE_1|reference|NA|SRR497711_1|temp|nonab|32024	0	+
chrX	22629407	22629538	INE_1|reference|NA|SRR497711_1|temp|nonab|32025	0	+
chrX	22633318	22633479	INE_1|reference|NA|SRR497711_1|temp|nonab|32026	0	+
chrX	22633597	22633746	INE_1|reference|NA|SRR497711_1|temp|nonab|32027	0	+
chrX	22635621	22635675	INE_1|reference|NA|SRR497711_1|temp|nonab|32028	0	+
chrX	22635930	22636335	INE_1|reference|NA|SRR497711_1|temp|nonab|32029	0	+
chrX	22636339	22636383	INE_1|reference|NA|SRR497711_1|temp|nonab|32030	0	+
chrX	22638011	22638130	INE_1|reference|NA|SRR497711_1|temp|nonab|32031	0	-
chrX	22638131	22638262	INE_1|reference|NA|SRR497711_1|temp|nonab|32032	0	-
chrX	22638215	22638511	INE_1|reference|NA|SRR497711_1|temp|nonab|32033	0	-
chrX	22639538	22639598	Cr1a|reference|NA|SRR497711_1|temp|nonab|32034	0	-
chrX	22639609	22639800	Cr1a|reference|NA|SRR497711_1|temp|nonab|32035	0	-
chrX	22639801	22640040	Cr1a|reference|NA|SRR497711_1|temp|nonab|32036	0	-
chrX	22640033	22640561	Cr1a|reference|NA|SRR497711_1|temp|nonab|32037	0	-
chrX	22640557	22640798	Cr1a|reference|NA|SRR497711_1|temp|nonab|32038	0	-
chrX	22640790	22640948	INE_1|reference|NA|SRR497711_1|temp|nonab|32039	0	+
chrX	22640948	22641119	INE_1|reference|NA|SRR497711_1|temp|nonab|32040	0	+
chrX	22641025	22641252	INE_1|reference|NA|SRR497711_1|temp|nonab|32041	0	+
chrX	22641282	22641414	Tc1|reference|NA|SRR497711_1|temp|nonab|32042	0	-
chrX	22641418	22641567	Tom1|reference|NA|SRR497711_1|temp|nonab|32043	0	-
chrX	22641582	22641618	Cr1a|reference|NA|SRR497711_1|temp|nonab|32044	0	-
chrX	22642074	22642422	INE_1|reference|NA|SRR497711_1|temp|nonab|32045	0	-
chrX	22644336	22644918	jockey|reference|NA|SRR497711_1|temp|nonab|32046	0	+
chrX	22645825	22645977	mdg3|reference|NA|SRR497711_1|temp|nonab|32047	0	-
chrX	22646671	22646843	invader3|reference|NA|SRR497711_1|temp|nonab|32048	0	-
chrX	22647096	22647175	INE_1|reference|NA|SRR497711_1|temp|nonab|32049	0	+
chrX	22647320	22647442	INE_1|reference|NA|SRR497711_1|temp|nonab|32050	0	+
chrX	22651508	22651766	INE_1|reference|NA|SRR497711_1|temp|nonab|32051	0	+
chrX	22651716	22651788	INE_1|reference|NA|SRR497711_1|temp|nonab|32052	0	+
chrX	22653709	22653928	INE_1|reference|NA|SRR497711_1|temp|nonab|32053	0	-
chrX	22655818	22656094	INE_1|reference|NA|SRR497711_1|temp|nonab|32054	0	+
chrX	22656105	22656148	INE_1|reference|NA|SRR497711_1|temp|nonab|32055	0	+
chrX	22671362	22671417	1360|reference|NA|SRR497711_1|temp|nonab|32056	0	-
chrX	22671867	22672073	INE_1|reference|NA|SRR497711_1|temp|nonab|32057	0	-
chrX	22672249	22672301	INE_1|reference|NA|SRR497711_1|temp|nonab|32058	0	+
chrX	22672313	22672395	INE_1|reference|NA|SRR497711_1|temp|nonab|32059	0	+
chrX	22680328	22680544	HB|reference|NA|SRR497711_1|temp|nonab|32060	0	-
chrX	22681536	22687937	HMS_Beagle2|reference|NA|SRR497711_1|temp|nonab|32061	0	+
chrX	22687645	22688071	HMS_Beagle|reference|NA|SRR497711_1|temp|nonab|32062	0	+
chrX	22688122	22688942	HMS_Beagle2|reference|NA|SRR497711_1|temp|nonab|32063	0	+
chrX	22689076	22689115	1360|reference|NA|SRR497711_1|temp|nonab|32064	0	+
chrX	22689107	22689178	mariner2|reference|NA|SRR497711_1|temp|nonab|32065	0	-
chrX	22693905	22693989	INE_1|reference|NA|SRR497711_1|temp|nonab|32066	0	-
chrX	22693931	22694266	INE_1|reference|NA|SRR497711_1|temp|nonab|32067	0	-
chrX	22702053	22705746	invader5|reference|NA|SRR497711_1|temp|nonab|32068	0	-
chrX	22705887	22705949	INE_1|reference|NA|SRR497711_1|temp|nonab|32069	0	+
chrX	22708827	22709911	Rt1b|reference|NA|SRR497711_1|temp|nonab|32070	0	-
chrX	22709927	22710030	Rt1b|reference|NA|SRR497711_1|temp|nonab|32071	0	-
chrX	22710031	22710342	Rt1b|reference|NA|SRR497711_1|temp|nonab|32072	0	-
chrX	22710344	22710782	Rt1b|reference|NA|SRR497711_1|temp|nonab|32073	0	-
chrX	22710757	22711610	Rt1b|reference|NA|SRR497711_1|temp|nonab|32074	0	-
chrX	22711863	22712289	1360|reference|NA|SRR497711_1|temp|nonab|32075	0	-
chrX	22712503	22712739	1360|reference|NA|SRR497711_1|temp|nonab|32076	0	-
chrX	22712764	22712941	G5|reference|NA|SRR497711_1|temp|nonab|32077	0	-
chrX	22712965	22713054	X_element|reference|NA|SRR497711_1|temp|nonab|32078	0	-
chrX	22713278	22713649	INE_1|reference|NA|SRR497711_1|temp|nonab|32079	0	+
chrX	22713631	22713770	INE_1|reference|NA|SRR497711_1|temp|nonab|32080	0	+
chrX	22714483	22714591	INE_1|reference|NA|SRR497711_1|temp|nonab|32081	0	-
chrX	22714771	22714984	INE_1|reference|NA|SRR497711_1|temp|nonab|32082	0	-
chrX	22719151	22719371	Rt1c|reference|NA|SRR497711_1|temp|nonab|32083	0	+
chrX	22719369	22719668	Rt1c|reference|NA|SRR497711_1|temp|nonab|32084	0	+
chrX	22719683	22720011	Rt1c|reference|NA|SRR497711_1|temp|nonab|32085	0	+
chrX	22720056	22720102	Rt1c|reference|NA|SRR497711_1|temp|nonab|32086	0	+
chrX	22720098	22720347	Rt1c|reference|NA|SRR497711_1|temp|nonab|32087	0	+
chrX	22720346	22720584	Rt1c|reference|NA|SRR497711_1|temp|nonab|32088	0	+
chrX	22720586	22720630	1360|reference|NA|SRR497711_1|temp|nonab|32089	0	+
chrX	22720617	22720698	1360|reference|NA|SRR497711_1|temp|nonab|32090	0	+
chrX	22720690	22720740	1360|reference|NA|SRR497711_1|temp|nonab|32091	0	+
chrX	22720781	22721079	1360|reference|NA|SRR497711_1|temp|nonab|32092	0	+
chrX	22721079	22721561	G5|reference|NA|SRR497711_1|temp|nonab|32093	0	+
chrX	22721561	22723045	G5|reference|NA|SRR497711_1|temp|nonab|32094	0	+
chrX	22723060	22723658	G5A|reference|NA|SRR497711_1|temp|nonab|32095	0	+
chrX	22723668	22724395	G5A|reference|NA|SRR497711_1|temp|nonab|32096	0	+
chrX	22724401	22724656	G5A|reference|NA|SRR497711_1|temp|nonab|32097	0	+
chrX	22726258	22726572	BS|reference|NA|SRR497711_1|temp|nonab|32098	0	-
chrX	22726305	22726621	Helena|reference|NA|SRR497711_1|temp|nonab|32099	0	-
chrX	22726590	22726989	Helena|reference|NA|SRR497711_1|temp|nonab|32100	0	-
chrX	22726986	22727137	Helena|reference|NA|SRR497711_1|temp|nonab|32101	0	-
chrX	22727198	22727474	Helena|reference|NA|SRR497711_1|temp|nonab|32102	0	-
chrX	22727212	22727608	BS|reference|NA|SRR497711_1|temp|nonab|32103	0	-
chrX	22727638	22727889	BS|reference|NA|SRR497711_1|temp|nonab|32104	0	-
chrX	22728161	22728544	1360|reference|NA|SRR497711_1|temp|nonab|32105	0	+
chrX	22729168	22729484	BS3|reference|NA|SRR497711_1|temp|nonab|32106	0	-
chrX	22729479	22729828	BS3|reference|NA|SRR497711_1|temp|nonab|32107	0	-
chrX	22729819	22730458	BS3|reference|NA|SRR497711_1|temp|nonab|32108	0	-
chrX	22730465	22730793	X_element|reference|NA|SRR497711_1|temp|nonab|32109	0	-
chrX	22730852	22731205	X_element|reference|NA|SRR497711_1|temp|nonab|32110	0	-
chrX	22732808	22732821	diver|non-reference|0.7209|SRR497711_1|temp|rp|32111	0	-
chrX	22738598	22739048	297|reference|NA|SRR497711_1|temp|nonab|32112	0	+
chrX	22741695	22741778	INE_1|reference|NA|SRR497711_1|temp|nonab|32113	0	-
chrX	22741934	22742042	INE_1|reference|NA|SRR497711_1|temp|nonab|32114	0	-
chrX	22741981	22742292	INE_1|reference|NA|SRR497711_1|temp|nonab|32115	0	-
chrX	22744029	22744138	INE_1|reference|NA|SRR497711_1|temp|nonab|32116	0	-
chrX	22744172	22744319	INE_1|reference|NA|SRR497711_1|temp|nonab|32117	0	-
chrX	22744269	22744744	INE_1|reference|NA|SRR497711_1|temp|nonab|32118	0	-
chrX	22753564	22753896	1731|reference|NA|SRR497711_1|temp|nonab|32119	0	+
chrX	22754478	22754739	1731|reference|NA|SRR497711_1|temp|nonab|32120	0	+
chrX	22755117	22755322	1731|reference|NA|SRR497711_1|temp|nonab|32121	0	+
chrX	22755623	22755815	HMS_Beagle|reference|NA|SRR497711_1|temp|nonab|32122	0	-
chrX	22755868	22755979	INE_1|reference|NA|SRR497711_1|temp|nonab|32123	0	-
chrX	22756054	22756171	INE_1|reference|NA|SRR497711_1|temp|nonab|32124	0	-
chrX	22757643	22757685	INE_1|reference|NA|SRR497711_1|temp|nonab|32125	0	-
chrX	22757773	22757872	INE_1|reference|NA|SRR497711_1|temp|nonab|32126	0	-
chrX	22765063	22765183	INE_1|reference|NA|SRR497711_1|temp|nonab|32127	0	+
chrX	22765851	22765920	hobo|reference|NA|SRR497711_1|temp|nonab|32128	0	+
chrX	22765995	22766107	INE_1|reference|NA|SRR497711_1|temp|nonab|32129	0	+
chrX	22770934	22771017	hobo|reference|NA|SRR497711_1|temp|nonab|32130	0	-
chrX	22771123	22771333	hobo|reference|NA|SRR497711_1|temp|nonab|32131	0	-
chrX	22771346	22771429	hobo|reference|NA|SRR497711_1|temp|nonab|32132	0	-
chrX	22776090	22776264	INE_1|reference|NA|SRR497711_1|temp|nonab|32133	0	-
chrX	22778521	22778529	Transpac|non-reference|0.9500|SRR497711_1|temp|rp|32134	0	+
chrX	22779006	22779018	mdg3|non-reference|0.6765|SRR497711_1|temp|rp|32135	0	+
chrX	22780201	22780300	INE_1|reference|NA|SRR497711_1|temp|nonab|32136	0	-
chrX	22780219	22780417	INE_1|reference|NA|SRR497711_1|temp|nonab|32137	0	-
chrX	22780322	22780723	INE_1|reference|NA|SRR497711_1|temp|nonab|32138	0	-
chrX	22783772	22783827	INE_1|reference|NA|SRR497711_1|temp|nonab|32139	0	+
chrX	22783899	22783937	copia|non-reference|0.3158|SRR497711_1|temp|rp|32140	0	-
chrX	22783940	22784042	INE_1|reference|NA|SRR497711_1|temp|nonab|32141	0	+
chrX	22784305	22784377	INE_1|reference|NA|SRR497711_1|temp|nonab|32142	0	+
chrX	22784377	22784563	INE_1|reference|NA|SRR497711_1|temp|nonab|32143	0	+
chrX	22784513	22784569	INE_1|reference|NA|SRR497711_1|temp|nonab|32144	0	+
chrX	22784574	22784972	mariner2|reference|NA|SRR497711_1|temp|nonab|32145	0	-
chrX	22784958	22785106	mariner2|reference|NA|SRR497711_1|temp|nonab|32146	0	-
chrX	22785249	22785358	INE_1|reference|NA|SRR497711_1|temp|nonab|32147	0	+
chrX	22788679	22788835	INE_1|reference|NA|SRR497711_1|temp|nonab|32148	0	-
chrX	22788817	22789216	INE_1|reference|NA|SRR497711_1|temp|nonab|32149	0	-
chrX	22794469	22795088	INE_1|reference|NA|SRR497711_1|temp|nonab|32150	0	+
chrX	22806334	22806439	INE_1|reference|NA|SRR497711_1|temp|nonab|32151	0	-
chrX	22806443	22806680	INE_1|reference|NA|SRR497711_1|temp|nonab|32152	0	-
chrX	22819155	22819201	mariner2|reference|NA|SRR497711_1|temp|nonab|32153	0	-
chrX	22819192	22819295	mariner2|reference|NA|SRR497711_1|temp|nonab|32154	0	-
chrX	22821837	22822230	gypsy12|reference|NA|SRR497711_1|temp|nonab|32155	0	+
chrX	22822499	22823015	gypsy12|reference|NA|SRR497711_1|temp|nonab|32156	0	+
chrX	22823263	22823391	BS|reference|NA|SRR497711_1|temp|nonab|32157	0	+
chrX	22823365	22823873	gypsy12|reference|NA|SRR497711_1|temp|nonab|32158	0	+
chrX	22823886	22824037	gypsy12|reference|NA|SRR497711_1|temp|nonab|32159	0	+
chrX	22824088	22824160	gypsy12|reference|NA|SRR497711_1|temp|nonab|32160	0	+
chrX	22833066	22833121	hobo|reference|NA|SRR497711_1|temp|nonab|32161	0	-
chrX	22833126	22833256	hobo|reference|NA|SRR497711_1|temp|nonab|32162	0	-
chrX	22833278	22833408	hobo|reference|NA|SRR497711_1|temp|nonab|32163	0	-
chrX	22833457	22833511	roo|reference|NA|SRR497711_1|temp|nonab|32164	0	-
chrX	22835098	22835198	INE_1|reference|NA|SRR497711_1|temp|nonab|32165	0	-
chrX	22838037	22838422	INE_1|reference|NA|SRR497711_1|temp|nonab|32166	0	+
chrX	22838409	22838555	INE_1|reference|NA|SRR497711_1|temp|nonab|32167	0	+
chrX	22838600	22838652	INE_1|reference|NA|SRR497711_1|temp|nonab|32168	0	-
chrX	22841927	22843042	HB|reference|NA|SRR497711_1|temp|nonab|32169	0	+
chrX	22843040	22843500	HB|reference|NA|SRR497711_1|temp|nonab|32170	0	+
chrX	22844064	22844124	INE_1|reference|NA|SRR497711_1|temp|nonab|32171	0	-
chrX	22844315	22844434	INE_1|reference|NA|SRR497711_1|temp|nonab|32172	0	-
chrX	22846956	22846960	Tirant|non-reference|0.9851|SRR497711_1|temp|sr|32173	0	+
chrX	22849280	22849424	INE_1|reference|NA|SRR497711_1|temp|nonab|32174	0	-
chrX	22849487	22849774	INE_1|reference|NA|SRR497711_1|temp|nonab|32175	0	-
chrX	22855477	22855544	INE_1|reference|NA|SRR497711_1|temp|nonab|32176	0	-
chrX	22855706	22856122	INE_1|reference|NA|SRR497711_1|temp|nonab|32177	0	-
chrX	22866348	22866445	roo|reference|NA|SRR497711_1|temp|nonab|32178	0	+
chrX	22866389	22866483	roo|reference|NA|SRR497711_1|temp|nonab|32179	0	+
chrX	22870370	22870590	INE_1|reference|NA|SRR497711_1|temp|nonab|32180	0	-
chrX	22872400	22872454	INE_1|reference|NA|SRR497711_1|temp|nonab|32181	0	-
chrX	22875596	22875928	INE_1|reference|NA|SRR497711_1|temp|nonab|32182	0	+
chrX	22882038	22883411	HB|reference|NA|SRR497711_1|temp|nonab|32183	0	+
chrX	22883386	22883543	HB|reference|NA|SRR497711_1|temp|nonab|32184	0	+
chrX	22886108	22886243	1360|reference|NA|SRR497711_1|temp|nonab|32185	0	+
chrX	22886220	22886513	1360|reference|NA|SRR497711_1|temp|nonab|32186	0	+
chrX	22886507	22886555	1360|reference|NA|SRR497711_1|temp|nonab|32187	0	+
chrX	22886574	22887644	Cr1a|reference|NA|SRR497711_1|temp|nonab|32188	0	-
chrX	22887635	22888439	Cr1a|reference|NA|SRR497711_1|temp|nonab|32189	0	-
chrX	22888435	22888738	jockey2|reference|NA|SRR497711_1|temp|nonab|32190	0	+
chrX	22888759	22888939	Cr1a|reference|NA|SRR497711_1|temp|nonab|32191	0	-
chrX	22888938	22889428	Cr1a|reference|NA|SRR497711_1|temp|nonab|32192	0	-
chrX	22889429	22889547	INE_1|reference|NA|SRR497711_1|temp|nonab|32193	0	+
chrX	22895150	22895252	297|reference|NA|SRR497711_1|temp|nonab|32194	0	+
chrX	22896295	22896448	INE_1|reference|NA|SRR497711_1|temp|nonab|32195	0	-
chrX	22896382	22896506	INE_1|reference|NA|SRR497711_1|temp|nonab|32196	0	-
chrX	22896453	22896629	INE_1|reference|NA|SRR497711_1|temp|nonab|32197	0	-
chrX	22896697	22896785	INE_1|reference|NA|SRR497711_1|temp|nonab|32198	0	+
chrX	22898521	22898613	INE_1|reference|NA|SRR497711_1|temp|nonab|32199	0	-
chrX	22899345	22899497	INE_1|reference|NA|SRR497711_1|temp|nonab|32200	0	-
chrX	22899569	22900248	Tc1|reference|NA|SRR497711_1|temp|nonab|32201	0	+
chrX	22900239	22900299	Tc1|reference|NA|SRR497711_1|temp|nonab|32202	0	+
chrX	22901645	22901695	297|reference|NA|SRR497711_1|temp|nonab|32203	0	+
chrX	22901717	22901982	297|reference|NA|SRR497711_1|temp|nonab|32204	0	+
chrX	22902640	22902764	INE_1|reference|NA|SRR497711_1|temp|nonab|32205	0	+
chrX	22902861	22902965	INE_1|reference|NA|SRR497711_1|temp|nonab|32206	0	+
chrX	22903258	22903295	1360|reference|NA|SRR497711_1|temp|nonab|32207	0	-
chrX	22903793	22903924	INE_1|reference|NA|SRR497711_1|temp|nonab|32208	0	-
chrX	22903932	22904265	INE_1|reference|NA|SRR497711_1|temp|nonab|32209	0	-
chrX	22905369	22905522	INE_1|reference|NA|SRR497711_1|temp|nonab|32210	0	-
chrX	22905516	22905629	INE_1|reference|NA|SRR497711_1|temp|nonab|32211	0	-
chrX	22905830	22905907	INE_1|reference|NA|SRR497711_1|temp|nonab|32212	0	-
chrX	22906499	22906556	INE_1|reference|NA|SRR497711_1|temp|nonab|32213	0	+
chrX	22906843	22907301	transib3|reference|NA|SRR497711_1|temp|nonab|32214	0	-
chrX	22907309	22908577	transib3|reference|NA|SRR497711_1|temp|nonab|32215	0	-
chrX	22907486	22907490	Tabor|non-reference|1.0000|SRR497711_1|temp|sr|32216	0	-
chrX	22908717	22908985	gypsy7|reference|NA|SRR497711_1|temp|nonab|32217	0	-
chrX	22914252	22914301	1360|reference|NA|SRR497711_1|temp|nonab|32218	0	-
chrX	22914294	22914390	1360|reference|NA|SRR497711_1|temp|nonab|32219	0	-
chrX	22916888	22917015	INE_1|reference|NA|SRR497711_1|temp|nonab|32220	0	-
chrX	22916959	22917085	INE_1|reference|NA|SRR497711_1|temp|nonab|32221	0	-
chrX	22917782	22918100	1360|reference|NA|SRR497711_1|temp|nonab|32222	0	-
chrX	22919547	22919737	hopper2|reference|NA|SRR497711_1|temp|nonab|32223	0	+
chrX	22920978	22920987	roo|non-reference|0.9444|SRR497711_1|temp|rp|32224	0	+
chrX	22923784	22924004	INE_1|reference|NA|SRR497711_1|temp|nonab|32225	0	-
chrX	22923846	22924220	INE_1|reference|NA|SRR497711_1|temp|nonab|32226	0	-
chrX	22924231	22924451	1360|reference|NA|SRR497711_1|temp|nonab|32227	0	-
chrX	22924449	22924552	INE_1|reference|NA|SRR497711_1|temp|nonab|32228	0	-
chrX	22924773	22925142	Tc1_2|reference|NA|SRR497711_1|temp|nonab|32229	0	-
chrX	22925131	22925548	Tc1_2|reference|NA|SRR497711_1|temp|nonab|32230	0	-
chrX	22925546	22926048	Tc1_2|reference|NA|SRR497711_1|temp|nonab|32231	0	-
chrX	22926056	22926188	297|reference|NA|SRR497711_1|temp|nonab|32232	0	-
chrX	22928089	22928202	G2|reference|NA|SRR497711_1|temp|nonab|32233	0	-
chrX	22930042	22930179	INE_1|reference|NA|SRR497711_1|temp|nonab|32234	0	-
chrX	22930706	22930788	INE_1|reference|NA|SRR497711_1|temp|nonab|32235	0	-
chrX	22930819	22930892	Tom1|reference|NA|SRR497711_1|temp|nonab|32236	0	+
chrX	22930891	22931055	Tom1|reference|NA|SRR497711_1|temp|nonab|32237	0	+
chrX	22931085	22931181	INE_1|reference|NA|SRR497711_1|temp|nonab|32238	0	-
chrX	22931224	22931535	BS3|reference|NA|SRR497711_1|temp|nonab|32239	0	-
chrX	22931641	22931693	INE_1|reference|NA|SRR497711_1|temp|nonab|32240	0	+
chrX	22931674	22931787	INE_1|reference|NA|SRR497711_1|temp|nonab|32241	0	+
chrX	22931692	22931895	INE_1|reference|NA|SRR497711_1|temp|nonab|32242	0	+
chrX	22931969	22932150	Tc1|reference|NA|SRR497711_1|temp|nonab|32243	0	-
chrX	22932276	22932773	BS3|reference|NA|SRR497711_1|temp|nonab|32244	0	-
chrX	22932863	22932967	X_element|reference|NA|SRR497711_1|temp|nonab|32245	0	-
chrX	22932960	22933689	X_element|reference|NA|SRR497711_1|temp|nonab|32246	0	-
chrX	22935059	22935238	Cr1a|reference|NA|SRR497711_1|temp|nonab|32247	0	-
chrX	22935249	22935429	Cr1a|reference|NA|SRR497711_1|temp|nonab|32248	0	-
chrX	22935445	22935670	Cr1a|reference|NA|SRR497711_1|temp|nonab|32249	0	-
chrX	22935769	22935950	Cr1a|reference|NA|SRR497711_1|temp|nonab|32250	0	-
chrX	22935942	22935989	Cr1a|reference|NA|SRR497711_1|temp|nonab|32251	0	-
chrX	22936001	22936100	Cr1a|reference|NA|SRR497711_1|temp|nonab|32252	0	-
chrX	22936114	22936151	1360|reference|NA|SRR497711_1|temp|nonab|32253	0	-
chrX	22936188	22936317	INE_1|reference|NA|SRR497711_1|temp|nonab|32254	0	+
chrX	22936336	22936513	INE_1|reference|NA|SRR497711_1|temp|nonab|32255	0	+
chrX	22937995	22938196	INE_1|reference|NA|SRR497711_1|temp|nonab|32256	0	+
chrX	22938128	22938282	INE_1|reference|NA|SRR497711_1|temp|nonab|32257	0	+
chrX	22938317	22938394	INE_1|reference|NA|SRR497711_1|temp|nonab|32258	0	+
chrX	22938554	22938678	INE_1|reference|NA|SRR497711_1|temp|nonab|32259	0	-
chrX	22938875	22938928	Cr1a|reference|NA|SRR497711_1|temp|nonab|32260	0	-
chrX	22938933	22939275	Cr1a|reference|NA|SRR497711_1|temp|nonab|32261	0	-
chrX	22939289	22940962	Cr1a|reference|NA|SRR497711_1|temp|nonab|32262	0	-
chrX	22940958	22941261	jockey2|reference|NA|SRR497711_1|temp|nonab|32263	0	+
chrX	22941282	22941462	Cr1a|reference|NA|SRR497711_1|temp|nonab|32264	0	-
chrX	22941461	22943332	Cr1a|reference|NA|SRR497711_1|temp|nonab|32265	0	-
chrX	22944639	22944691	INE_1|reference|NA|SRR497711_1|temp|nonab|32266	0	-
chrX	22944877	22944948	INE_1|reference|NA|SRR497711_1|temp|nonab|32267	0	-
chrX	22944955	22945102	1360|reference|NA|SRR497711_1|temp|nonab|32268	0	+
chrX	22946290	22946845	Tc1_2|reference|NA|SRR497711_1|temp|nonab|32269	0	-
chrX	22946846	22947656	297|reference|NA|SRR497711_1|temp|nonab|32270	0	-
chrX	22947653	22948216	297|reference|NA|SRR497711_1|temp|nonab|32271	0	-
chrX	22948213	22948406	297|reference|NA|SRR497711_1|temp|nonab|32272	0	-
chrX	22948501	22949873	297|reference|NA|SRR497711_1|temp|nonab|32273	0	-
chrX	22949468	22949476	copia|non-reference|0.3214|SRR497711_1|temp|sr|32274	0	-
chrX	22949877	22951774	Cr1a|reference|NA|SRR497711_1|temp|nonab|32275	0	+
chrX	22951773	22951917	Cr1a|reference|NA|SRR497711_1|temp|nonab|32276	0	+
chrX	22951918	22952248	jockey2|reference|NA|SRR497711_1|temp|nonab|32277	0	-
chrX	22952244	22953044	Cr1a|reference|NA|SRR497711_1|temp|nonab|32278	0	+
chrX	22953035	22954147	Cr1a|reference|NA|SRR497711_1|temp|nonab|32279	0	+
chrX	22954145	22954336	Cr1a|reference|NA|SRR497711_1|temp|nonab|32280	0	+
chrX	22954335	22954430	297|reference|NA|SRR497711_1|temp|nonab|32281	0	-
chrX	22954423	22954990	297|reference|NA|SRR497711_1|temp|nonab|32282	0	-
chrX	22954947	22955924	297|reference|NA|SRR497711_1|temp|nonab|32283	0	-
chrX	22955916	22956528	297|reference|NA|SRR497711_1|temp|nonab|32284	0	-
chrX	22957708	22957834	INE_1|reference|NA|SRR497711_1|temp|nonab|32285	0	-
chrX	22957941	22957981	INE_1|reference|NA|SRR497711_1|temp|nonab|32286	0	+
chrX	22957963	22958103	INE_1|reference|NA|SRR497711_1|temp|nonab|32287	0	+
chrX	22959289	22959359	INE_1|reference|NA|SRR497711_1|temp|nonab|32288	0	-
chrX	22965995	22966239	INE_1|reference|NA|SRR497711_1|temp|nonab|32289	0	-
chrX	22966121	22966347	INE_1|reference|NA|SRR497711_1|temp|nonab|32290	0	-
chrX	22968800	22968909	INE_1|reference|NA|SRR497711_1|temp|nonab|32291	0	-
chrX	22968991	22969342	INE_1|reference|NA|SRR497711_1|temp|nonab|32292	0	-
chrX	22969656	22969916	297|reference|NA|SRR497711_1|temp|nonab|32293	0	-
chrX	22969959	22970711	297|reference|NA|SRR497711_1|temp|nonab|32294	0	-
chrX	22970708	22971276	297|reference|NA|SRR497711_1|temp|nonab|32295	0	-
chrX	22971273	22971466	297|reference|NA|SRR497711_1|temp|nonab|32296	0	-
chrX	22971562	22971802	297|reference|NA|SRR497711_1|temp|nonab|32297	0	-
chrX	22971792	22973029	3S18|reference|NA|SRR497711_1|temp|nonab|32298	0	-
chrX	22973041	22973107	3S18|reference|NA|SRR497711_1|temp|nonab|32299	0	-
chrX	22973117	22973336	3S18|reference|NA|SRR497711_1|temp|nonab|32300	0	-
chrX	22973334	22974601	3S18|reference|NA|SRR497711_1|temp|nonab|32301	0	-
chrX	22974600	22974758	Cr1a|reference|NA|SRR497711_1|temp|nonab|32302	0	+
chrX	22974760	22975067	Cr1a|reference|NA|SRR497711_1|temp|nonab|32303	0	+
chrX	22975066	22975152	Cr1a|reference|NA|SRR497711_1|temp|nonab|32304	0	+
chrX	22975150	22975210	Cr1a|reference|NA|SRR497711_1|temp|nonab|32305	0	+
chrX	22975214	22975543	jockey2|reference|NA|SRR497711_1|temp|nonab|32306	0	-
chrX	22975539	22976339	Cr1a|reference|NA|SRR497711_1|temp|nonab|32307	0	+
chrX	22976330	22977442	Cr1a|reference|NA|SRR497711_1|temp|nonab|32308	0	+
chrX	22977440	22977631	Cr1a|reference|NA|SRR497711_1|temp|nonab|32309	0	+
chrX	22977632	22977726	297|reference|NA|SRR497711_1|temp|nonab|32310	0	-
chrX	22977717	22978264	297|reference|NA|SRR497711_1|temp|nonab|32311	0	-
chrX	22978243	22979139	297|reference|NA|SRR497711_1|temp|nonab|32312	0	-
chrX	22979198	22979266	297|reference|NA|SRR497711_1|temp|nonab|32313	0	-
chrX	22979278	22979681	17.6|reference|NA|SRR497711_1|temp|nonab|32314	0	-
chrX	22979414	22979769	297|reference|NA|SRR497711_1|temp|nonab|32315	0	-
chrX	22983676	22983800	INE_1|reference|NA|SRR497711_1|temp|nonab|32316	0	-
chrX	22983901	22984008	INE_1|reference|NA|SRR497711_1|temp|nonab|32317	0	-
chrX	22984040	22984227	INE_1|reference|NA|SRR497711_1|temp|nonab|32318	0	+
chrX	22984216	22984302	INE_1|reference|NA|SRR497711_1|temp|nonab|32319	0	+
chrX	22986643	22986802	INE_1|reference|NA|SRR497711_1|temp|nonab|32320	0	+
chrX	22986845	22986985	INE_1|reference|NA|SRR497711_1|temp|nonab|32321	0	+
chrX	22992024	22992030	rover|non-reference|0.9130|SRR497711_1|temp|rp|32322	0	-
chrX	22994063	22994189	INE_1|reference|NA|SRR497711_1|temp|nonab|32323	0	-
chrX	23004884	23005019	INE_1|reference|NA|SRR497711_1|temp|nonab|32324	0	-
chrX	23005076	23005141	INE_1|reference|NA|SRR497711_1|temp|nonab|32325	0	-
chrX	23005493	23005597	transib2|reference|NA|SRR497711_1|temp|nonab|32326	0	+
chrX	23005663	23006359	transib2|reference|NA|SRR497711_1|temp|nonab|32327	0	+
chrX	23006373	23006653	transib2|reference|NA|SRR497711_1|temp|nonab|32328	0	+
chrX	23006519	23006523	mdg3|non-reference|0.3750|SRR497711_1|temp|sr|32329	0	+
chrX	23006656	23006933	transib2|reference|NA|SRR497711_1|temp|nonab|32330	0	+
chrX	23011319	23011508	INE_1|reference|NA|SRR497711_1|temp|nonab|32331	0	-
chrX	23011552	23011686	INE_1|reference|NA|SRR497711_1|temp|nonab|32332	0	-
chrX	23016750	23018414	Tc1|reference|NA|SRR497711_1|temp|nonab|32333	0	+
chrX	23018627	23018749	INE_1|reference|NA|SRR497711_1|temp|nonab|32334	0	-
chrX	23018799	23018985	INE_1|reference|NA|SRR497711_1|temp|nonab|32335	0	-
chrX	23019017	23019091	INE_1|reference|NA|SRR497711_1|temp|nonab|32336	0	-
chrX	23024073	23024307	INE_1|reference|NA|SRR497711_1|temp|nonab|32337	0	+
chrX	23024358	23024502	INE_1|reference|NA|SRR497711_1|temp|nonab|32338	0	+
chrX	23029085	23029235	INE_1|reference|NA|SRR497711_1|temp|nonab|32339	0	-
chrX	23029303	23029577	INE_1|reference|NA|SRR497711_1|temp|nonab|32340	0	-
chrX	23031665	23031840	INE_1|reference|NA|SRR497711_1|temp|nonab|32341	0	-
chrX	23031848	23031912	INE_1|reference|NA|SRR497711_1|temp|nonab|32342	0	-
chrX	23031972	23032049	INE_1|reference|NA|SRR497711_1|temp|nonab|32343	0	-
chrX	23036435	23037019	pogo|reference|NA|SRR497711_1|temp|nonab|32344	0	-
chrX	23037018	23037781	pogo|reference|NA|SRR497711_1|temp|nonab|32345	0	-
chrX	23038380	23038583	Tc3|reference|NA|SRR497711_1|temp|nonab|32346	0	-
chrX	23039513	23039706	Tc1|reference|NA|SRR497711_1|temp|nonab|32347	0	+
chrX	23039700	23040885	Tc1|reference|NA|SRR497711_1|temp|nonab|32348	0	+
chrX	23042078	23042884	mariner2|reference|NA|SRR497711_1|temp|nonab|32349	0	-
chrX	23042886	23042953	mariner2|reference|NA|SRR497711_1|temp|nonab|32350	0	-
chrX	23043264	23043386	INE_1|reference|NA|SRR497711_1|temp|nonab|32351	0	-
chrX	23043340	23043454	INE_1|reference|NA|SRR497711_1|temp|nonab|32352	0	-
chrX	23043380	23043790	INE_1|reference|NA|SRR497711_1|temp|nonab|32353	0	-
chrX	23044569	23044921	INE_1|reference|NA|SRR497711_1|temp|nonab|32354	0	-
chrX	23048605	23048897	diver2|reference|NA|SRR497711_1|temp|nonab|32355	0	-
chrX	23048966	23049508	diver2|reference|NA|SRR497711_1|temp|nonab|32356	0	-
chrX	23050786	23050852	diver2|reference|NA|SRR497711_1|temp|nonab|32357	0	-
chrX	23050994	23051166	diver2|reference|NA|SRR497711_1|temp|nonab|32358	0	-
chrX	23051242	23051482	diver2|reference|NA|SRR497711_1|temp|nonab|32359	0	-
chrX	23053577	23053722	INE_1|reference|NA|SRR497711_1|temp|nonab|32360	0	-
chrX	23053692	23053904	INE_1|reference|NA|SRR497711_1|temp|nonab|32361	0	-
chrX	23054005	23054392	INE_1|reference|NA|SRR497711_1|temp|nonab|32362	0	+
chrX	23054920	23055575	I_element|reference|NA|SRR497711_1|temp|nonab|32363	0	+
chrX	23056197	23062309	diver|reference|NA|SRR497711_1|temp|nonab|32364	0	+
chrX	23062478	23062623	INE_1|reference|NA|SRR497711_1|temp|nonab|32365	0	-
chrX	23062593	23062805	INE_1|reference|NA|SRR497711_1|temp|nonab|32366	0	-
chrX	23062906	23063293	INE_1|reference|NA|SRR497711_1|temp|nonab|32367	0	+
chrX	23063821	23064476	I_element|reference|NA|SRR497711_1|temp|nonab|32368	0	+
chrX	23064504	23064650	I_element|reference|NA|SRR497711_1|temp|nonab|32369	0	+
chrX	23065049	23065055	Burdock|non-reference|0.9118|SRR497711_1|temp|rp|32370	0	+
chrX	23065370	23065544	INE_1|reference|NA|SRR497711_1|temp|nonab|32371	0	+
chrX	23066380	23066474	INE_1|reference|NA|SRR497711_1|temp|nonab|32372	0	-
chrX	23066864	23067010	INE_1|reference|NA|SRR497711_1|temp|nonab|32373	0	+
chrX	23067065	23067110	INE_1|reference|NA|SRR497711_1|temp|nonab|32374	0	+
chrX	23067108	23067167	INE_1|reference|NA|SRR497711_1|temp|nonab|32375	0	+
chrX	23067176	23067317	INE_1|reference|NA|SRR497711_1|temp|nonab|32376	0	+
chrX	23067410	23067506	INE_1|reference|NA|SRR497711_1|temp|nonab|32377	0	+
chrX	23074164	23074536	INE_1|reference|NA|SRR497711_1|temp|nonab|32378	0	+
chrX	23075365	23075508	INE_1|reference|NA|SRR497711_1|temp|nonab|32379	0	+
chrX	23076020	23076729	Tc1_2|reference|NA|SRR497711_1|temp|nonab|32380	0	+
chrX	23077001	23077518	Cr1a|reference|NA|SRR497711_1|temp|nonab|32381	0	-
chrX	23078589	23078669	INE_1|reference|NA|SRR497711_1|temp|nonab|32382	0	+
chrX	23088041	23088167	INE_1|reference|NA|SRR497711_1|temp|nonab|32383	0	-
chrX	23088283	23088616	INE_1|reference|NA|SRR497711_1|temp|nonab|32384	0	-
chrX	23090641	23090744	INE_1|reference|NA|SRR497711_1|temp|nonab|32385	0	-
chrX	23090921	23091068	INE_1|reference|NA|SRR497711_1|temp|nonab|32386	0	+
chrX	23093681	23093794	INE_1|reference|NA|SRR497711_1|temp|nonab|32387	0	-
chrX	23093753	23093869	INE_1|reference|NA|SRR497711_1|temp|nonab|32388	0	-
chrX	23093782	23094009	INE_1|reference|NA|SRR497711_1|temp|nonab|32389	0	-
chrX	23094160	23094281	INE_1|reference|NA|SRR497711_1|temp|nonab|32390	0	+
chrX	23094666	23094771	INE_1|reference|NA|SRR497711_1|temp|nonab|32391	0	-
chrX	23094754	23095179	INE_1|reference|NA|SRR497711_1|temp|nonab|32392	0	-
chrX	23095248	23095366	INE_1|reference|NA|SRR497711_1|temp|nonab|32393	0	-
chrX	23102709	23102753	INE_1|reference|NA|SRR497711_1|temp|nonab|32394	0	-
chrX	23103186	23103291	INE_1|reference|NA|SRR497711_1|temp|nonab|32395	0	-
chrX	23103274	23103700	INE_1|reference|NA|SRR497711_1|temp|nonab|32396	0	-
chrX	23103769	23103887	INE_1|reference|NA|SRR497711_1|temp|nonab|32397	0	-
chrX	23104697	23104828	INE_1|reference|NA|SRR497711_1|temp|nonab|32398	0	+
chrX	23105069	23105145	G5A|reference|NA|SRR497711_1|temp|nonab|32399	0	+
chrX	23105472	23105587	INE_1|reference|NA|SRR497711_1|temp|nonab|32400	0	-
chrX	23108393	23108498	Tc1|reference|NA|SRR497711_1|temp|nonab|32401	0	-
chrX	23108564	23108677	INE_1|reference|NA|SRR497711_1|temp|nonab|32402	0	+
chrX	23108582	23108785	INE_1|reference|NA|SRR497711_1|temp|nonab|32403	0	+
chrX	23109166	23109714	BS3|reference|NA|SRR497711_1|temp|nonab|32404	0	-
chrX	23109749	23110038	X_element|reference|NA|SRR497711_1|temp|nonab|32405	0	-
chrX	23110035	23111810	X_element|reference|NA|SRR497711_1|temp|nonab|32406	0	-
chrX	23111803	23112082	X_element|reference|NA|SRR497711_1|temp|nonab|32407	0	-
chrX	23113192	23113363	INE_1|reference|NA|SRR497711_1|temp|nonab|32408	0	-
chrX	23113392	23113487	jockey2|reference|NA|SRR497711_1|temp|nonab|32409	0	-
chrX	23113700	23113860	jockey2|reference|NA|SRR497711_1|temp|nonab|32410	0	-
chrX	23113872	23114060	HMS_Beagle|reference|NA|SRR497711_1|temp|nonab|32411	0	-
chrX	23113913	23114098	HMS_Beagle|reference|NA|SRR497711_1|temp|nonab|32412	0	-
chrX	23114097	23115534	Dm88|reference|NA|SRR497711_1|temp|nonab|32413	0	+
chrX	23115538	23115600	BS3|reference|NA|SRR497711_1|temp|nonab|32414	0	-
chrX	23115635	23115924	X_element|reference|NA|SRR497711_1|temp|nonab|32415	0	-
chrX	23115921	23117695	X_element|reference|NA|SRR497711_1|temp|nonab|32416	0	-
chrX	23117688	23117967	X_element|reference|NA|SRR497711_1|temp|nonab|32417	0	-
chrX	23119077	23119248	INE_1|reference|NA|SRR497711_1|temp|nonab|32418	0	-
chrX	23119277	23119372	jockey2|reference|NA|SRR497711_1|temp|nonab|32419	0	-
chrX	23119591	23119751	jockey2|reference|NA|SRR497711_1|temp|nonab|32420	0	-
chrX	23119763	23119951	HMS_Beagle|reference|NA|SRR497711_1|temp|nonab|32421	0	-
chrX	23119813	23119984	HMS_Beagle|reference|NA|SRR497711_1|temp|nonab|32422	0	-
chrX	23119985	23121422	Dm88|reference|NA|SRR497711_1|temp|nonab|32423	0	+
chrX	23121426	23121488	BS3|reference|NA|SRR497711_1|temp|nonab|32424	0	-
chrX	23121523	23121812	X_element|reference|NA|SRR497711_1|temp|nonab|32425	0	-
chrX	23121809	23123584	X_element|reference|NA|SRR497711_1|temp|nonab|32426	0	-
chrX	23123577	23123856	X_element|reference|NA|SRR497711_1|temp|nonab|32427	0	-
chrX	23124966	23125137	INE_1|reference|NA|SRR497711_1|temp|nonab|32428	0	-
chrX	23125166	23125261	jockey2|reference|NA|SRR497711_1|temp|nonab|32429	0	-
chrX	23125474	23125634	jockey2|reference|NA|SRR497711_1|temp|nonab|32430	0	-
chrX	23125646	23125834	HMS_Beagle|reference|NA|SRR497711_1|temp|nonab|32431	0	-
chrX	23125687	23125872	HMS_Beagle|reference|NA|SRR497711_1|temp|nonab|32432	0	-
chrX	23125871	23127308	Dm88|reference|NA|SRR497711_1|temp|nonab|32433	0	+
chrX	23127312	23127374	BS3|reference|NA|SRR497711_1|temp|nonab|32434	0	-
chrX	23127409	23127698	X_element|reference|NA|SRR497711_1|temp|nonab|32435	0	-
chrX	23127695	23129469	X_element|reference|NA|SRR497711_1|temp|nonab|32436	0	-
chrX	23129462	23129741	X_element|reference|NA|SRR497711_1|temp|nonab|32437	0	-
chrX	23130851	23131022	INE_1|reference|NA|SRR497711_1|temp|nonab|32438	0	-
chrX	23131051	23131146	jockey2|reference|NA|SRR497711_1|temp|nonab|32439	0	-
chrX	23131359	23131519	jockey2|reference|NA|SRR497711_1|temp|nonab|32440	0	-
chrX	23131531	23131719	HMS_Beagle|reference|NA|SRR497711_1|temp|nonab|32441	0	-
chrX	23131572	23131757	HMS_Beagle|reference|NA|SRR497711_1|temp|nonab|32442	0	-
chrX	23131756	23133193	Dm88|reference|NA|SRR497711_1|temp|nonab|32443	0	+
chrX	23133197	23133259	BS3|reference|NA|SRR497711_1|temp|nonab|32444	0	-
chrX	23133294	23133583	X_element|reference|NA|SRR497711_1|temp|nonab|32445	0	-
chrX	23133580	23135354	X_element|reference|NA|SRR497711_1|temp|nonab|32446	0	-
chrX	23135345	23135626	X_element|reference|NA|SRR497711_1|temp|nonab|32447	0	-
chrX	23136696	23136848	INE_1|reference|NA|SRR497711_1|temp|nonab|32448	0	-
chrX	23136736	23136907	INE_1|reference|NA|SRR497711_1|temp|nonab|32449	0	-
chrX	23136934	23137040	jockey2|reference|NA|SRR497711_1|temp|nonab|32450	0	-
chrX	23137028	23137220	HMS_Beagle|reference|NA|SRR497711_1|temp|nonab|32451	0	-
chrX	23137244	23137404	jockey2|reference|NA|SRR497711_1|temp|nonab|32452	0	-
chrX	23137413	23137604	HMS_Beagle|reference|NA|SRR497711_1|temp|nonab|32453	0	-
chrX	23137484	23137684	HMS_Beagle|reference|NA|SRR497711_1|temp|nonab|32454	0	-
chrX	23137641	23139078	Dm88|reference|NA|SRR497711_1|temp|nonab|32455	0	+
chrX	23139082	23139144	BS3|reference|NA|SRR497711_1|temp|nonab|32456	0	-
chrX	23139179	23139468	X_element|reference|NA|SRR497711_1|temp|nonab|32457	0	-
chrX	23139465	23141239	X_element|reference|NA|SRR497711_1|temp|nonab|32458	0	-
chrX	23141230	23141511	X_element|reference|NA|SRR497711_1|temp|nonab|32459	0	-
chrX	23142581	23142733	INE_1|reference|NA|SRR497711_1|temp|nonab|32460	0	-
chrX	23142621	23142792	INE_1|reference|NA|SRR497711_1|temp|nonab|32461	0	-
chrX	23142819	23142925	jockey2|reference|NA|SRR497711_1|temp|nonab|32462	0	-
chrX	23142913	23143105	HMS_Beagle|reference|NA|SRR497711_1|temp|nonab|32463	0	-
chrX	23143129	23143289	jockey2|reference|NA|SRR497711_1|temp|nonab|32464	0	-
chrX	23143298	23143489	HMS_Beagle|reference|NA|SRR497711_1|temp|nonab|32465	0	-
chrX	23143366	23143532	HMS_Beagle|reference|NA|SRR497711_1|temp|nonab|32466	0	-
chrX	23143372	23143572	HMS_Beagle|reference|NA|SRR497711_1|temp|nonab|32467	0	-
chrX	23143529	23144966	Dm88|reference|NA|SRR497711_1|temp|nonab|32468	0	+
chrX	23144970	23145032	BS3|reference|NA|SRR497711_1|temp|nonab|32469	0	-
chrX	23145067	23145356	X_element|reference|NA|SRR497711_1|temp|nonab|32470	0	-
chrX	23145353	23147127	X_element|reference|NA|SRR497711_1|temp|nonab|32471	0	-
chrX	23147118	23147399	X_element|reference|NA|SRR497711_1|temp|nonab|32472	0	-
chrX	23148469	23148621	INE_1|reference|NA|SRR497711_1|temp|nonab|32473	0	-
chrX	23148509	23148679	INE_1|reference|NA|SRR497711_1|temp|nonab|32474	0	-
chrX	23148706	23148812	jockey2|reference|NA|SRR497711_1|temp|nonab|32475	0	-
chrX	23149001	23149161	jockey2|reference|NA|SRR497711_1|temp|nonab|32476	0	-
chrX	23149170	23149361	HMS_Beagle|reference|NA|SRR497711_1|temp|nonab|32477	0	-
chrX	23149238	23149404	HMS_Beagle|reference|NA|SRR497711_1|temp|nonab|32478	0	-
chrX	23149244	23149444	HMS_Beagle|reference|NA|SRR497711_1|temp|nonab|32479	0	-
chrX	23149401	23153901	Dm88|reference|NA|SRR497711_1|temp|nonab|32480	0	+
chrX	23154075	23154522	jockey2|reference|NA|SRR497711_1|temp|nonab|32481	0	-
chrX	23155601	23155806	Ivk|reference|NA|SRR497711_1|temp|nonab|32482	0	-
chrX	23155965	23156913	Doc4_element|reference|NA|SRR497711_1|temp|nonab|32483	0	+
chrX	23156932	23157081	Doc4_element|reference|NA|SRR497711_1|temp|nonab|32484	0	+
chrX	23157103	23157412	Doc3_element|reference|NA|SRR497711_1|temp|nonab|32485	0	+
chrX	23157106	23157686	Doc|reference|NA|SRR497711_1|temp|nonab|32486	0	+
chrX	23157800	23157919	Fw3|reference|NA|SRR497711_1|temp|nonab|32487	0	+
chrX	23157801	23157871	F_element|reference|NA|SRR497711_1|temp|nonab|32488	0	+
chrX	23157896	23158350	Doc|reference|NA|SRR497711_1|temp|nonab|32489	0	+
chrX	23158253	23158364	BS|reference|NA|SRR497711_1|temp|nonab|32490	0	+
chrX	23158396	23158951	gypsy|reference|NA|SRR497711_1|temp|nonab|32491	0	+
chrX	23158965	23159645	BS|reference|NA|SRR497711_1|temp|nonab|32492	0	-
chrX	23159638	23160205	BS|reference|NA|SRR497711_1|temp|nonab|32493	0	-
chrX	23160181	23161644	BS|reference|NA|SRR497711_1|temp|nonab|32494	0	-
chrX	23161624	23161891	BS|reference|NA|SRR497711_1|temp|nonab|32495	0	-
chrX	23161902	23162079	G_element|reference|NA|SRR497711_1|temp|nonab|32496	0	-
chrX	23162077	23162907	gypsy|reference|NA|SRR497711_1|temp|nonab|32497	0	+
chrX	23162915	23163049	gypsy|reference|NA|SRR497711_1|temp|nonab|32498	0	+
chrX	23163424	23163881	gypsy|reference|NA|SRR497711_1|temp|nonab|32499	0	+
chrX	23163880	23164176	G_element|reference|NA|SRR497711_1|temp|nonab|32500	0	-
chrX	23164177	23164751	G_element|reference|NA|SRR497711_1|temp|nonab|32501	0	-
chrX	23164742	23165460	G_element|reference|NA|SRR497711_1|temp|nonab|32502	0	-
chrX	23165398	23165926	G_element|reference|NA|SRR497711_1|temp|nonab|32503	0	-
chrX	23165456	23166416	G6|reference|NA|SRR497711_1|temp|nonab|32504	0	-
chrX	23166412	23166717	gypsy|reference|NA|SRR497711_1|temp|nonab|32505	0	+
chrX	23166763	23167242	G_element|reference|NA|SRR497711_1|temp|nonab|32506	0	+
chrX	23167241	23167698	gypsy|reference|NA|SRR497711_1|temp|nonab|32507	0	-
chrX	23168126	23168260	gypsy|reference|NA|SRR497711_1|temp|nonab|32508	0	-
chrX	23168268	23169098	gypsy|reference|NA|SRR497711_1|temp|nonab|32509	0	-
chrX	23169096	23169273	G_element|reference|NA|SRR497711_1|temp|nonab|32510	0	+
chrX	23169284	23169551	BS|reference|NA|SRR497711_1|temp|nonab|32511	0	+
chrX	23169531	23170994	BS|reference|NA|SRR497711_1|temp|nonab|32512	0	+
chrX	23170970	23171537	BS|reference|NA|SRR497711_1|temp|nonab|32513	0	+
chrX	23171530	23172094	BS|reference|NA|SRR497711_1|temp|nonab|32514	0	+
chrX	23172092	23172170	BS|reference|NA|SRR497711_1|temp|nonab|32515	0	+
chrX	23172177	23172880	gypsy|reference|NA|SRR497711_1|temp|nonab|32516	0	+
chrX	23172907	23172988	invader4|reference|NA|SRR497711_1|temp|nonab|32517	0	+
chrX	23172988	23173023	G5A|reference|NA|SRR497711_1|temp|nonab|32518	0	-
chrX	23175193	23175349	Cr1a|reference|NA|SRR497711_1|temp|nonab|32519	0	+
chrX	23175964	23176004	INE_1|reference|NA|SRR497711_1|temp|nonab|32520	0	-
chrX	23177255	23182547	baggins|reference|NA|SRR497711_1|temp|nonab|32521	0	-
chrX	23183797	23184153	INE_1|reference|NA|SRR497711_1|temp|nonab|32522	0	+
chrX	23184028	23184299	INE_1|reference|NA|SRR497711_1|temp|nonab|32523	0	+
chrX	23184478	23184992	invader5|reference|NA|SRR497711_1|temp|nonab|32524	0	+
chrX	23185010	23185950	transib2|reference|NA|SRR497711_1|temp|nonab|32525	0	+
chrX	23185938	23187136	G5A|reference|NA|SRR497711_1|temp|nonab|32526	0	-
chrX	23187137	23187748	G5|reference|NA|SRR497711_1|temp|nonab|32527	0	-
chrX	23187755	23187840	transib2|reference|NA|SRR497711_1|temp|nonab|32528	0	+
chrX	23187832	23188025	G_element|reference|NA|SRR497711_1|temp|nonab|32529	0	+
chrX	23188000	23188297	G_element|reference|NA|SRR497711_1|temp|nonab|32530	0	+
chrX	23188296	23188508	G_element|reference|NA|SRR497711_1|temp|nonab|32531	0	+
chrX	23188498	23189062	Helitron|reference|NA|SRR497711_1|temp|nonab|32532	0	-
chrX	23189538	23189644	1360|reference|NA|SRR497711_1|temp|nonab|32533	0	-
chrX	23189740	23189982	Ivk|reference|NA|SRR497711_1|temp|nonab|32534	0	+
chrX	23189979	23191194	Ivk|reference|NA|SRR497711_1|temp|nonab|32535	0	+
chrX	23191185	23191441	Ivk|reference|NA|SRR497711_1|temp|nonab|32536	0	+
chrX	23191437	23192346	Ivk|reference|NA|SRR497711_1|temp|nonab|32537	0	+
chrX	23192346	23194196	Ivk|reference|NA|SRR497711_1|temp|nonab|32538	0	+
chrX	23194192	23194320	Ivk|reference|NA|SRR497711_1|temp|nonab|32539	0	+
chrX	23194320	23194504	1360|reference|NA|SRR497711_1|temp|nonab|32540	0	-
chrX	23194507	23194998	Doc3_element|reference|NA|SRR497711_1|temp|nonab|32541	0	-
chrX	23195008	23196490	Doc3_element|reference|NA|SRR497711_1|temp|nonab|32542	0	-
chrX	23196495	23196636	R2_element|reference|NA|SRR497711_1|temp|nonab|32543	0	+
chrX	23196637	23196755	R2_element|reference|NA|SRR497711_1|temp|nonab|32544	0	+
chrX	23196806	23197240	R1A1_element|reference|NA|SRR497711_1|temp|nonab|32545	0	+
chrX	23197237	23198014	R1A1_element|reference|NA|SRR497711_1|temp|nonab|32546	0	+
chrX	23198015	23200155	Rt1b|reference|NA|SRR497711_1|temp|nonab|32547	0	-
chrX	23200156	23200208	R1A1_element|reference|NA|SRR497711_1|temp|nonab|32548	0	+
chrX	23200209	23200250	R1A1_element|reference|NA|SRR497711_1|temp|nonab|32549	0	+
chrX	23200248	23200758	R2_element|reference|NA|SRR497711_1|temp|nonab|32550	0	+
chrX	23201055	23201227	R2_element|reference|NA|SRR497711_1|temp|nonab|32551	0	+
chrX	23201227	23201543	R2_element|reference|NA|SRR497711_1|temp|nonab|32552	0	+
chrX	23201545	23201594	R2_element|reference|NA|SRR497711_1|temp|nonab|32553	0	+
chrX	23201589	23201681	Tabor|reference|NA|SRR497711_1|temp|nonab|32554	0	+
chrX	23201666	23201811	gypsy11|reference|NA|SRR497711_1|temp|nonab|32555	0	+
chrX	23201843	23201990	springer|reference|NA|SRR497711_1|temp|nonab|32556	0	+
chrX	23202208	23202247	Stalker4|reference|NA|SRR497711_1|temp|nonab|32557	0	+
chrX	23202262	23202423	mdg1|reference|NA|SRR497711_1|temp|nonab|32559	0	+
chrX	23202262	23202622	412|reference|NA|SRR497711_1|temp|nonab|32558	0	+
chrX	23202705	23202829	mdg1|reference|NA|SRR497711_1|temp|nonab|32560	0	+
chrX	23202825	23202953	mdg1|reference|NA|SRR497711_1|temp|nonab|32561	0	+
chrX	23202973	23203042	G_element|reference|NA|SRR497711_1|temp|nonab|32562	0	+
chrX	23203274	23203460	G_element|reference|NA|SRR497711_1|temp|nonab|32563	0	+
chrX	23203586	23203651	G7|reference|NA|SRR497711_1|temp|nonab|32564	0	+
chrX	23203799	23205063	G2|reference|NA|SRR497711_1|temp|nonab|32565	0	+
chrX	23206610	23207287	R2_element|reference|NA|SRR497711_1|temp|nonab|32566	0	+
chrX	23207284	23208220	F_element|reference|NA|SRR497711_1|temp|nonab|32567	0	-
chrX	23208234	23210406	F_element|reference|NA|SRR497711_1|temp|nonab|32568	0	-
chrX	23223753	23224246	R1A1_element|reference|NA|SRR497711_1|temp|nonab|32569	0	+
chrX	23224245	23228825	R1A1_element|reference|NA|SRR497711_1|temp|nonab|32570	0	+
chrX	23228819	23230730	R2_element|reference|NA|SRR497711_1|temp|nonab|32571	0	+
chrX	23230731	23234351	R1A1_element|reference|NA|SRR497711_1|temp|nonab|32572	0	+
chrX	23241170	23242851	G_element|reference|NA|SRR497711_1|temp|nonab|32573	0	-
chrX	23243751	23245220	G6|reference|NA|SRR497711_1|temp|nonab|32574	0	+
chrX	23244446	23245917	G_element|reference|NA|SRR497711_1|temp|nonab|32575	0	+
chrX	23244824	23245913	G2|reference|NA|SRR497711_1|temp|nonab|32576	0	+
chrX	23245909	23246237	G_element|reference|NA|SRR497711_1|temp|nonab|32577	0	-
chrX	23247137	23248605	G6|reference|NA|SRR497711_1|temp|nonab|32578	0	+
chrX	23247833	23249302	G_element|reference|NA|SRR497711_1|temp|nonab|32579	0	+
chrX	23248209	23249298	G2|reference|NA|SRR497711_1|temp|nonab|32580	0	+
chrX	23249294	23249622	G_element|reference|NA|SRR497711_1|temp|nonab|32581	0	-
chrX	23250522	23251990	G6|reference|NA|SRR497711_1|temp|nonab|32582	0	+
chrX	23251218	23252687	G_element|reference|NA|SRR497711_1|temp|nonab|32583	0	+
chrX	23251594	23252683	G2|reference|NA|SRR497711_1|temp|nonab|32584	0	+
chrX	23252679	23253007	G_element|reference|NA|SRR497711_1|temp|nonab|32585	0	-
chrX	23254146	23255605	G6|reference|NA|SRR497711_1|temp|nonab|32586	0	+
chrX	23254831	23256302	G_element|reference|NA|SRR497711_1|temp|nonab|32587	0	+
chrX	23255209	23256298	G2|reference|NA|SRR497711_1|temp|nonab|32588	0	+
chrX	23256294	23256622	G_element|reference|NA|SRR497711_1|temp|nonab|32589	0	-
chrX	23257282	23258750	G6|reference|NA|SRR497711_1|temp|nonab|32590	0	+
chrX	23257976	23261441	G_element|reference|NA|SRR497711_1|temp|nonab|32591	0	+
chrX	23258354	23261445	G2|reference|NA|SRR497711_1|temp|nonab|32592	0	+
chrX	23262672	23263539	Max_element|reference|NA|SRR497711_1|temp|nonab|32593	0	+
chrX	23263748	23263864	Max_element|reference|NA|SRR497711_1|temp|nonab|32594	0	+
chrX	23263914	23264030	Max_element|reference|NA|SRR497711_1|temp|nonab|32595	0	+
chrX	23263929	23264164	Max_element|reference|NA|SRR497711_1|temp|nonab|32596	0	+
chrX	23264005	23264226	Max_element|reference|NA|SRR497711_1|temp|nonab|32597	0	+
chrX	23264080	23264272	Max_element|reference|NA|SRR497711_1|temp|nonab|32598	0	+
chrX	23264139	23264272	Max_element|reference|NA|SRR497711_1|temp|nonab|32599	0	+
chrX	23264343	23266564	Max_element|reference|NA|SRR497711_1|temp|nonab|32600	0	+
chrX	23266563	23270802	Max_element|reference|NA|SRR497711_1|temp|nonab|32601	0	+
chrX	23274867	23278003	R2_element|reference|NA|SRR497711_1|temp|nonab|32602	0	-
chrX	23284196	23284418	micropia|reference|NA|SRR497711_1|temp|nonab|32603	0	-
chrX	23284421	23284596	micropia|reference|NA|SRR497711_1|temp|nonab|32604	0	-
chrX	23284578	23285271	micropia|reference|NA|SRR497711_1|temp|nonab|32605	0	-
chrX	23285296	23286094	transib2|reference|NA|SRR497711_1|temp|nonab|32606	0	-
chrX	23286098	23286739	transib2|reference|NA|SRR497711_1|temp|nonab|32607	0	-
chrX	23286746	23287014	micropia|reference|NA|SRR497711_1|temp|nonab|32608	0	-
chrX	23287016	23287259	gypsy8|reference|NA|SRR497711_1|temp|nonab|32609	0	+
chrX	23287066	23287478	gypsy8|reference|NA|SRR497711_1|temp|nonab|32610	0	+
chrX	23287926	23288255	G6|reference|NA|SRR497711_1|temp|nonab|32611	0	-
chrX	23287975	23288255	G_element|reference|NA|SRR497711_1|temp|nonab|32612	0	-
chrX	23288249	23289350	G_element|reference|NA|SRR497711_1|temp|nonab|32613	0	-
chrX	23288256	23288972	G2|reference|NA|SRR497711_1|temp|nonab|32614	0	-
chrX	23288574	23289891	G6|reference|NA|SRR497711_1|temp|nonab|32615	0	-
chrX	23290085	23290129	G_element|reference|NA|SRR497711_1|temp|nonab|32616	0	-
chrX	23292013	23292948	GATE|reference|NA|SRR497711_1|temp|nonab|32617	0	-
chrX	23292983	23294610	Max_element|reference|NA|SRR497711_1|temp|nonab|32618	0	-
chrX	23293567	23295658	GATE|reference|NA|SRR497711_1|temp|nonab|32619	0	-
chrX	23294774	23297117	Max_element|reference|NA|SRR497711_1|temp|nonab|32620	0	-
chrX	23295808	23297411	GATE|reference|NA|SRR497711_1|temp|nonab|32621	0	-
chrX	23297426	23300242	GATE|reference|NA|SRR497711_1|temp|nonab|32622	0	-
chrX	23299950	23300900	GATE|reference|NA|SRR497711_1|temp|nonab|32623	0	-
chrX	23300935	23302562	Max_element|reference|NA|SRR497711_1|temp|nonab|32624	0	-
chrX	23301519	23303610	GATE|reference|NA|SRR497711_1|temp|nonab|32625	0	-
chrX	23302726	23305069	Max_element|reference|NA|SRR497711_1|temp|nonab|32626	0	-
chrX	23303760	23305363	GATE|reference|NA|SRR497711_1|temp|nonab|32627	0	-
chrX	23305378	23308195	GATE|reference|NA|SRR497711_1|temp|nonab|32628	0	-
chrX	23307903	23308844	GATE|reference|NA|SRR497711_1|temp|nonab|32629	0	-
chrX	23308867	23309437	GATE|reference|NA|SRR497711_1|temp|nonab|32630	0	+
chrX	23308879	23310506	Max_element|reference|NA|SRR497711_1|temp|nonab|32631	0	-
chrX	23309463	23311554	GATE|reference|NA|SRR497711_1|temp|nonab|32632	0	-
chrX	23310670	23314401	Max_element|reference|NA|SRR497711_1|temp|nonab|32633	0	-
chrX	23311704	23316404	GATE|reference|NA|SRR497711_1|temp|nonab|32634	0	-
chrX	23317880	23318164	R1A1_element|reference|NA|SRR497711_1|temp|nonab|32635	0	+
chrX	23318171	23318634	R1A1_element|reference|NA|SRR497711_1|temp|nonab|32636	0	-
chrX	23318667	23318822	R1A1_element|reference|NA|SRR497711_1|temp|nonab|32637	0	-
chrX	23318822	23319351	mdg1|reference|NA|SRR497711_1|temp|nonab|32638	0	-
chrX	23319320	23321165	mdg1|reference|NA|SRR497711_1|temp|nonab|32639	0	-
chrX	23321265	23321683	GATE|reference|NA|SRR497711_1|temp|nonab|32640	0	-
chrX	23321682	23324720	Max_element|reference|NA|SRR497711_1|temp|nonab|32641	0	-
chrX	23322021	23325007	GATE|reference|NA|SRR497711_1|temp|nonab|32642	0	-
chrX	23325004	23325589	GATE|reference|NA|SRR497711_1|temp|nonab|32643	0	-
chrX	23325630	23326654	GATE|reference|NA|SRR497711_1|temp|nonab|32644	0	-
chrX	23331293	23331870	GATE|reference|NA|SRR497711_1|temp|nonab|32645	0	+
chrX	23331305	23332663	Max_element|reference|NA|SRR497711_1|temp|nonab|32646	0	-
chrX	23331896	23332649	GATE|reference|NA|SRR497711_1|temp|nonab|32647	0	-
chrX	23332741	23336500	Max_element|reference|NA|SRR497711_1|temp|nonab|32648	0	-
chrX	23333800	23337620	GATE|reference|NA|SRR497711_1|temp|nonab|32649	0	-
chrX	23337251	23338529	GATE|reference|NA|SRR497711_1|temp|nonab|32650	0	-
chrX	23339429	23339950	mdg1|reference|NA|SRR497711_1|temp|nonab|32651	0	-
chrX	23339908	23345010	mdg1|reference|NA|SRR497711_1|temp|nonab|32652	0	-
chrX	23345000	23346567	mdg1|reference|NA|SRR497711_1|temp|nonab|32653	0	-
chrX	23347018	23349711	aurora_element|reference|NA|SRR497711_1|temp|nonab|32654	0	+
chrX	23349790	23350142	aurora_element|reference|NA|SRR497711_1|temp|nonab|32655	0	+
chrX	23350292	23351829	aurora_element|reference|NA|SRR497711_1|temp|nonab|32656	0	+
chrX	23353215	23353705	R1A1_element|reference|NA|SRR497711_1|temp|nonab|32657	0	+
chrX	23353739	23354327	R1A1_element|reference|NA|SRR497711_1|temp|nonab|32658	0	+
chrX	23354329	23354492	R1A1_element|reference|NA|SRR497711_1|temp|nonab|32659	0	+
chrX	23354883	23355050	Circe|reference|NA|SRR497711_1|temp|nonab|32660	0	-
chrX	23355042	23355272	S_element|reference|NA|SRR497711_1|temp|nonab|32661	0	-
chrX	23355271	23355679	S_element|reference|NA|SRR497711_1|temp|nonab|32662	0	-
chrX	23355677	23355810	Circe|reference|NA|SRR497711_1|temp|nonab|32663	0	-
chrX	23355806	23356567	rover|reference|NA|SRR497711_1|temp|nonab|32664	0	-
chrX	23358067	23362184	rover|reference|NA|SRR497711_1|temp|nonab|32665	0	-
chrX	23362223	23362651	rover|reference|NA|SRR497711_1|temp|nonab|32666	0	-
chrX	23362650	23362893	Circe|reference|NA|SRR497711_1|temp|nonab|32667	0	-
chrX	23362895	23363577	Circe|reference|NA|SRR497711_1|temp|nonab|32668	0	-
chrX	23363580	23367940	Circe|reference|NA|SRR497711_1|temp|nonab|32669	0	-
chrX	23365940	23368697	Circe|reference|NA|SRR497711_1|temp|nonab|32670	0	-
chrX	23368691	23371768	R1A1_element|reference|NA|SRR497711_1|temp|nonab|32671	0	+
chrX	23371801	23372054	R1A1_element|reference|NA|SRR497711_1|temp|nonab|32672	0	+
chrX	23372055	23372298	R1A1_element|reference|NA|SRR497711_1|temp|nonab|32673	0	+
chrX	23372282	23375128	R1A1_element|reference|NA|SRR497711_1|temp|nonab|32674	0	+
chrX	23375127	23375460	R1A1_element|reference|NA|SRR497711_1|temp|nonab|32675	0	+
chrX	23375458	23375684	Circe|reference|NA|SRR497711_1|temp|nonab|32676	0	-
chrX	23375676	23377424	S_element|reference|NA|SRR497711_1|temp|nonab|32677	0	-
chrX	23377422	23378944	Circe|reference|NA|SRR497711_1|temp|nonab|32678	0	-
chrX	23378947	23384062	Circe|reference|NA|SRR497711_1|temp|nonab|32679	0	-
chrX	23384056	23384520	R1A1_element|reference|NA|SRR497711_1|temp|nonab|32680	0	+
chrX	23384516	23387056	R1A1_element|reference|NA|SRR497711_1|temp|nonab|32681	0	+
chrX	23387091	23390704	R1A1_element|reference|NA|SRR497711_1|temp|nonab|32682	0	+
chrX	23390700	23392346	R1A1_element|reference|NA|SRR497711_1|temp|nonab|32683	0	+
chrX	23392381	23394145	R1A1_element|reference|NA|SRR497711_1|temp|nonab|32684	0	+
chrX	23394145	23394292	R1A1_element|reference|NA|SRR497711_1|temp|nonab|32685	0	+
chrX	23394288	23394659	R1A1_element|reference|NA|SRR497711_1|temp|nonab|32686	0	+
chrX	23394657	23397473	1360|reference|NA|SRR497711_1|temp|nonab|32687	0	-
chrX	23398522	23398672	1360|reference|NA|SRR497711_1|temp|nonab|32688	0	-
chrX	23398670	23399411	I_element|reference|NA|SRR497711_1|temp|nonab|32689	0	+
chrX	23399427	23399716	1360|reference|NA|SRR497711_1|temp|nonab|32690	0	-
chrX	23399715	23402815	G2|reference|NA|SRR497711_1|temp|nonab|32691	0	-
chrX	23399722	23403193	G_element|reference|NA|SRR497711_1|temp|nonab|32692	0	-
chrX	23402419	23403446	G6|reference|NA|SRR497711_1|temp|nonab|32693	0	-
chrX	23403452	23403620	1360|reference|NA|SRR497711_1|temp|nonab|32694	0	-
chrX	23403620	23406392	R1A1_element|reference|NA|SRR497711_1|temp|nonab|32695	0	+
chrX	23406428	23408527	R1A1_element|reference|NA|SRR497711_1|temp|nonab|32696	0	+
chrX	23408523	23411699	R1A1_element|reference|NA|SRR497711_1|temp|nonab|32697	0	+
chrX	23411734	23413499	R1A1_element|reference|NA|SRR497711_1|temp|nonab|32698	0	+
chrX	23413499	23413646	R1A1_element|reference|NA|SRR497711_1|temp|nonab|32699	0	+
chrX	23413642	23416801	R1A1_element|reference|NA|SRR497711_1|temp|nonab|32700	0	+
chrX	23416836	23417803	R1A1_element|reference|NA|SRR497711_1|temp|nonab|32701	0	+
chrX	23417801	23418462	G_element|reference|NA|SRR497711_1|temp|nonab|32702	0	-
chrX	23418465	23419931	G_element|reference|NA|SRR497711_1|temp|nonab|32703	0	-
chrX	23419930	23421136	G_element|reference|NA|SRR497711_1|temp|nonab|32704	0	-
chrX	23421513	23425849	G_element|reference|NA|SRR497711_1|temp|nonab|32705	0	-
chrX	23426226	23430562	G_element|reference|NA|SRR497711_1|temp|nonab|32706	0	-
chrX	23433824	23434343	gypsy6|reference|NA|SRR497711_1|temp|nonab|32707	0	+
chrX	23434346	23438705	gypsy6|reference|NA|SRR497711_1|temp|nonab|32708	0	+
chrX	23442169	23442256	R2_element|reference|NA|SRR497711_1|temp|nonab|32709	0	+
chrX	23442230	23442450	R2_element|reference|NA|SRR497711_1|temp|nonab|32710	0	+
chrX	23442459	23443207	R2_element|reference|NA|SRR497711_1|temp|nonab|32711	0	+
chrX	23443208	23444166	R1A1_element|reference|NA|SRR497711_1|temp|nonab|32712	0	+
chrX	23444161	23445136	Stalker4|reference|NA|SRR497711_1|temp|nonab|32713	0	+
chrX	23445131	23445500	Stalker|reference|NA|SRR497711_1|temp|nonab|32714	0	+
chrX	23445503	23447793	Rt1b|reference|NA|SRR497711_1|temp|nonab|32715	0	+
chrX	23448051	23448953	Rt1b|reference|NA|SRR497711_1|temp|nonab|32716	0	+
chrX	23449048	23449494	Rt1a|reference|NA|SRR497711_1|temp|nonab|32717	0	+
chrX	23449522	23450099	Rt1a|reference|NA|SRR497711_1|temp|nonab|32718	0	+
chrX	23450100	23450330	Rt1a|reference|NA|SRR497711_1|temp|nonab|32719	0	+
chrX	23450352	23450479	Rt1a|reference|NA|SRR497711_1|temp|nonab|32720	0	+
chrX	23450478	23450967	Rt1a|reference|NA|SRR497711_1|temp|nonab|32721	0	+
chrX	23450966	23451546	Rt1a|reference|NA|SRR497711_1|temp|nonab|32722	0	+
chrX	23451546	23452127	Rt1a|reference|NA|SRR497711_1|temp|nonab|32723	0	+
chrX	23452776	23453088	G6|reference|NA|SRR497711_1|temp|nonab|32724	0	+
chrX	23453344	23453552	G6|reference|NA|SRR497711_1|temp|nonab|32725	0	+
chrX	23453446	23453654	G2|reference|NA|SRR497711_1|temp|nonab|32726	0	+
chrX	23453765	23454474	R2_element|reference|NA|SRR497711_1|temp|nonab|32727	0	-
chrX	23457665	23457947	HMS_Beagle2|reference|NA|SRR497711_1|temp|nonab|32728	0	-
chrX	23457670	23457902	HMS_Beagle|reference|NA|SRR497711_1|temp|nonab|32729	0	-
chrX	23458197	23459654	G2|reference|NA|SRR497711_1|temp|nonab|32730	0	-
chrX	23460146	23460515	G6|reference|NA|SRR497711_1|temp|nonab|32731	0	-
chrX	23461184	23461757	Idefix|reference|NA|SRR497711_1|temp|nonab|32732	0	-
chrX	23461768	23466795	flea|reference|NA|SRR497711_1|temp|nonab|32733	0	-
chrX	23467165	23467387	micropia|reference|NA|SRR497711_1|temp|nonab|32734	0	-
chrX	23467390	23467565	micropia|reference|NA|SRR497711_1|temp|nonab|32735	0	-
chrX	23467547	23468240	micropia|reference|NA|SRR497711_1|temp|nonab|32736	0	-
chrX	23468265	23469061	transib2|reference|NA|SRR497711_1|temp|nonab|32737	0	-
chrX	23469089	23469666	transib2|reference|NA|SRR497711_1|temp|nonab|32738	0	-
chrX	23469673	23469942	micropia|reference|NA|SRR497711_1|temp|nonab|32739	0	-
chrX	23469944	23470187	gypsy8|reference|NA|SRR497711_1|temp|nonab|32740	0	+
chrX	23470027	23470406	gypsy8|reference|NA|SRR497711_1|temp|nonab|32741	0	+
chrX	23470854	23471175	G6|reference|NA|SRR497711_1|temp|nonab|32742	0	-
chrX	23470911	23471175	G_element|reference|NA|SRR497711_1|temp|nonab|32743	0	-
chrX	23471141	23471893	G2|reference|NA|SRR497711_1|temp|nonab|32744	0	-
chrX	23471145	23472046	G_element|reference|NA|SRR497711_1|temp|nonab|32745	0	-
chrX	23473379	23473493	R2_element|non-reference|0.1351|SRR497711_1|temp|rp|32746	0	-
chrX	23473480	23473918	R2_element|reference|NA|SRR497711_1|temp|nonab|32747	0	-
chrX	23474018	23475490	R1A1_element|reference|NA|SRR497711_1|temp|nonab|32748	0	-
chrX	23475493	23475622	Doc2_element|reference|NA|SRR497711_1|temp|nonab|32749	0	-
chrX	23475622	23475721	R1A1_element|reference|NA|SRR497711_1|temp|nonab|32750	0	-
chrX	23475771	23480797	Stalker4|reference|NA|SRR497711_1|temp|nonab|32751	0	-
chrX	23480804	23481244	Stalker|reference|NA|SRR497711_1|temp|nonab|32752	0	-
chrX	23480990	23481307	mdg1|reference|NA|SRR497711_1|temp|nonab|32753	0	-
chrX	23481288	23481551	Stalker|reference|NA|SRR497711_1|temp|nonab|32754	0	-
chrX	23481541	23481715	Stalker|reference|NA|SRR497711_1|temp|nonab|32755	0	-
chrX	23481750	23482301	Stalker4|reference|NA|SRR497711_1|temp|nonab|32756	0	-
chrX	23481924	23482301	Stalker4|reference|NA|SRR497711_1|temp|nonab|32757	0	-
chrX	23482301	23482880	R1A1_element|reference|NA|SRR497711_1|temp|nonab|32758	0	-
chrX	23482883	23483454	R1A1_element|reference|NA|SRR497711_1|temp|nonab|32759	0	-
chrX	23483487	23483601	R1A1_element|reference|NA|SRR497711_1|temp|nonab|32760	0	-
chrX	23483598	23485389	R1A1_element|reference|NA|SRR497711_1|temp|nonab|32761	0	-
chrX	23485392	23487079	R1A1_element|reference|NA|SRR497711_1|temp|nonab|32762	0	-
chrX	23487100	23489220	diver|reference|NA|SRR497711_1|temp|nonab|32763	0	-
chrX	23489220	23490156	GATE|reference|NA|SRR497711_1|temp|nonab|32764	0	-
chrX	23490179	23491065	GATE|reference|NA|SRR497711_1|temp|nonab|32765	0	+
chrX	23491078	23493190	GATE|reference|NA|SRR497711_1|temp|nonab|32766	0	-
chrX	23492291	23494659	Max_element|reference|NA|SRR497711_1|temp|nonab|32767	0	-
chrX	23493340	23494659	GATE|reference|NA|SRR497711_1|temp|nonab|32768	0	-
chrX	23494647	23495962	GATE|reference|NA|SRR497711_1|temp|nonab|32769	0	-
chrX	23495959	23496542	GATE|reference|NA|SRR497711_1|temp|nonab|32770	0	-
chrX	23496587	23497639	GATE|reference|NA|SRR497711_1|temp|nonab|32771	0	-
chrX	23497635	23500038	diver|reference|NA|SRR497711_1|temp|nonab|32772	0	-
chrX	23500314	23505571	ZAM|reference|NA|SRR497711_1|temp|nonab|32773	0	-
chrX	23505784	23506424	Tirant|reference|NA|SRR497711_1|temp|nonab|32774	0	-
chrX	23505822	23506645	ZAM|reference|NA|SRR497711_1|temp|nonab|32775	0	-
chrX	23508361	23508444	Tirant|reference|NA|SRR497711_1|temp|nonab|32776	0	-
chrX	23508724	23508883	Tirant|reference|NA|SRR497711_1|temp|nonab|32777	0	-
chrX	23508861	23509511	diver|reference|NA|SRR497711_1|temp|nonab|32778	0	-
chrX	23509508	23510188	diver|reference|NA|SRR497711_1|temp|nonab|32779	0	-
chrX	23510183	23510874	R1A1_element|reference|NA|SRR497711_1|temp|nonab|32780	0	-
chrX	23510877	23511104	R1A1_element|reference|NA|SRR497711_1|temp|nonab|32781	0	-
chrX	23511137	23511251	R1A1_element|reference|NA|SRR497711_1|temp|nonab|32782	0	-
chrX	23511248	23512150	R1A1_element|reference|NA|SRR497711_1|temp|nonab|32783	0	-
chrX	23512138	23512382	R1A1_element|reference|NA|SRR497711_1|temp|nonab|32784	0	-
chrX	23512385	23514148	R1A1_element|reference|NA|SRR497711_1|temp|nonab|32785	0	-
chrX	23514151	23514280	Doc2_element|reference|NA|SRR497711_1|temp|nonab|32786	0	-
chrX	23514280	23514379	R1A1_element|reference|NA|SRR497711_1|temp|nonab|32787	0	-
chrX	23514429	23519455	Stalker4|reference|NA|SRR497711_1|temp|nonab|32788	0	-
chrX	23519462	23519902	Stalker|reference|NA|SRR497711_1|temp|nonab|32789	0	-
chrX	23519648	23519965	mdg1|reference|NA|SRR497711_1|temp|nonab|32790	0	-
chrX	23519946	23520209	Stalker|reference|NA|SRR497711_1|temp|nonab|32791	0	-
chrX	23520199	23520373	Stalker|reference|NA|SRR497711_1|temp|nonab|32792	0	-
chrX	23520408	23520959	Stalker4|reference|NA|SRR497711_1|temp|nonab|32793	0	-
chrX	23520519	23520959	Stalker|reference|NA|SRR497711_1|temp|nonab|32794	0	-
chrX	23520582	23520959	Stalker4|reference|NA|SRR497711_1|temp|nonab|32795	0	-
chrX	23520959	23521538	R1A1_element|reference|NA|SRR497711_1|temp|nonab|32796	0	-
chrX	23521541	23522112	R1A1_element|reference|NA|SRR497711_1|temp|nonab|32797	0	-
chrX	23522145	23522259	R1A1_element|reference|NA|SRR497711_1|temp|nonab|32798	0	-
chrX	23522256	23524047	R1A1_element|reference|NA|SRR497711_1|temp|nonab|32799	0	-
chrX	23524050	23525009	R1A1_element|reference|NA|SRR497711_1|temp|nonab|32800	0	-
chrX	23525005	23526006	R1A1_element|reference|NA|SRR497711_1|temp|nonab|32801	0	-
chrX	23526006	23526459	R1A1_element|reference|NA|SRR497711_1|temp|nonab|32802	0	-
chrX	23526445	23526549	R1A1_element|reference|NA|SRR497711_1|temp|nonab|32803	0	-
chrX	23526582	23528663	R1A1_element|reference|NA|SRR497711_1|temp|nonab|32804	0	-
chrX	23528666	23530953	R1A1_element|reference|NA|SRR497711_1|temp|nonab|32805	0	-
chrX	23530791	23530990	R1A1_element|reference|NA|SRR497711_1|temp|nonab|32806	0	-
chrX	23530992	23531371	R1A1_element|reference|NA|SRR497711_1|temp|nonab|32807	0	-
chrX	23538719	23540061	Stalker|reference|NA|SRR497711_1|temp|nonab|32808	0	+
chrX	23540032	23540370	mdg1|reference|NA|SRR497711_1|temp|nonab|32809	0	+
chrX	23540105	23542271	Stalker4|reference|NA|SRR497711_1|temp|nonab|32810	0	+
chrY	0	306	TART_C|reference|NA|SRR497711_1|temp|nonab|32811	0	+
chrY	269	463	TART_C|reference|NA|SRR497711_1|temp|nonab|32812	0	+
chrY	408	1192	TART_C|reference|NA|SRR497711_1|temp|nonab|32813	0	+
chrY	1190	1490	TART_A|reference|NA|SRR497711_1|temp|nonab|32814	0	+
chrY	8990	9408	HeT_A|reference|NA|SRR497711_1|temp|nonab|32815	0	+
chrY	10936	11050	INE_1|reference|NA|SRR497711_1|temp|nonab|32816	0	-
chrY	11409	11825	1360|reference|NA|SRR497711_1|temp|nonab|32817	0	+
chrY	11820	12098	1360|reference|NA|SRR497711_1|temp|nonab|32818	0	-
chrY	13550	13719	gypsy4|reference|NA|SRR497711_1|temp|nonab|32819	0	+
chrY	13559	13708	gypsy2|reference|NA|SRR497711_1|temp|nonab|32820	0	+
chrY	13732	13860	Burdock|reference|NA|SRR497711_1|temp|nonab|32821	0	+
chrY	14818	15147	Tc1_2|reference|NA|SRR497711_1|temp|nonab|32822	0	-
chrY	15498	15580	Burdock|reference|NA|SRR497711_1|temp|nonab|32823	0	+
chrY	16561	16839	1360|reference|NA|SRR497711_1|temp|nonab|32824	0	-
chrY	18290	18528	gypsy4|reference|NA|SRR497711_1|temp|nonab|32825	0	+
chrY	18380	18523	Burdock|reference|NA|SRR497711_1|temp|nonab|32826	0	+
chrY	19617	19829	gypsy4|reference|NA|SRR497711_1|temp|nonab|32827	0	+
chrY	19642	20512	HMS_Beagle2|reference|NA|SRR497711_1|temp|nonab|32828	0	+
chrY	20096	20515	gypsy4|reference|NA|SRR497711_1|temp|nonab|32829	0	+
chrY	20150	20435	gtwin|reference|NA|SRR497711_1|temp|nonab|32830	0	+
chrY	21024	21201	gypsy6|reference|NA|SRR497711_1|temp|nonab|32831	0	+
chrY	23055	23337	baggins|reference|NA|SRR497711_1|temp|nonab|32832	0	-
chrY	23355	24131	baggins|reference|NA|SRR497711_1|temp|nonab|32833	0	-
chrY	24159	24221	baggins|reference|NA|SRR497711_1|temp|nonab|32834	0	-
chrY	25317	25489	Doc3_element|reference|NA|SRR497711_1|temp|nonab|32835	0	+
chrY	25767	25906	INE_1|reference|NA|SRR497711_1|temp|nonab|32836	0	-
chrY	25919	26075	INE_1|reference|NA|SRR497711_1|temp|nonab|32837	0	-
chrY	29446	29507	INE_1|reference|NA|SRR497711_1|temp|nonab|32838	0	-
chrY	29818	29896	INE_1|reference|NA|SRR497711_1|temp|nonab|32839	0	-
chrY	30006	30310	S_element|reference|NA|SRR497711_1|temp|nonab|32840	0	+
chrY	30319	31675	S_element|reference|NA|SRR497711_1|temp|nonab|32841	0	+
chrY	31703	31761	INE_1|reference|NA|SRR497711_1|temp|nonab|32842	0	-
chrY	31780	31958	INE_1|reference|NA|SRR497711_1|temp|nonab|32843	0	+
chrY	31866	32009	INE_1|reference|NA|SRR497711_1|temp|nonab|32844	0	+
chrY	32187	32247	1360|reference|NA|SRR497711_1|temp|nonab|32845	0	+
chrY	32426	32511	gypsy8|reference|NA|SRR497711_1|temp|nonab|32846	0	+
chrY	32759	32831	R1A1_element|reference|NA|SRR497711_1|temp|nonab|32847	0	+
chrY	32828	32878	R1A1_element|reference|NA|SRR497711_1|temp|nonab|32848	0	+
chrY	32893	33360	Rt1a|reference|NA|SRR497711_1|temp|nonab|32849	0	+
chrY	33372	33864	Rt1a|reference|NA|SRR497711_1|temp|nonab|32850	0	+
chrY	33861	34026	Rt1a|reference|NA|SRR497711_1|temp|nonab|32851	0	+
chrY	34024	34413	rooA|reference|NA|SRR497711_1|temp|nonab|32852	0	-
chrY	34498	35384	rooA|reference|NA|SRR497711_1|temp|nonab|32853	0	-
chrY	35395	35535	rooA|reference|NA|SRR497711_1|temp|nonab|32854	0	-
chrY	35533	36425	rooA|reference|NA|SRR497711_1|temp|nonab|32855	0	-
chrY	36423	36478	rooA|reference|NA|SRR497711_1|temp|nonab|32856	0	-
chrY	36474	36531	rooA|reference|NA|SRR497711_1|temp|nonab|32857	0	-
chrY	36529	36602	rooA|reference|NA|SRR497711_1|temp|nonab|32858	0	-
chrY	36917	37173	mdg1|reference|NA|SRR497711_1|temp|nonab|32859	0	-
chrY	37115	37296	HMS_Beagle|reference|NA|SRR497711_1|temp|nonab|32860	0	+
chrY	37168	37215	mdg1|reference|NA|SRR497711_1|temp|nonab|32861	0	-
chrY	37182	37366	HMS_Beagle|reference|NA|SRR497711_1|temp|nonab|32862	0	+
chrY	37307	37448	mdg1|reference|NA|SRR497711_1|temp|nonab|32863	0	-
chrY	37485	37638	springer|reference|NA|SRR497711_1|temp|nonab|32864	0	+
chrY	37495	37611	gypsy6|reference|NA|SRR497711_1|temp|nonab|32865	0	+
chrY	37503	37674	gypsy3|reference|NA|SRR497711_1|temp|nonab|32866	0	+
chrY	38263	42677	gypsy6|reference|NA|SRR497711_1|temp|nonab|32867	0	+
chrY	42227	44458	gypsy2|reference|NA|SRR497711_1|temp|nonab|32868	0	+
chrY	44369	44522	springer|reference|NA|SRR497711_1|temp|nonab|32869	0	+
chrY	44379	44495	gypsy6|reference|NA|SRR497711_1|temp|nonab|32870	0	+
chrY	44387	44558	gypsy3|reference|NA|SRR497711_1|temp|nonab|32871	0	+
chrY	44921	45077	mdg1|reference|NA|SRR497711_1|temp|nonab|32872	0	-
chrY	45035	45413	mdg1|reference|NA|SRR497711_1|temp|nonab|32873	0	-
chrY	45410	45750	mdg1|reference|NA|SRR497711_1|temp|nonab|32874	0	-
chrY	45420	46079	412|reference|NA|SRR497711_1|temp|nonab|32875	0	-
chrY	45730	46079	mdg1|reference|NA|SRR497711_1|temp|nonab|32876	0	-
chrY	46070	46875	mdg1|reference|NA|SRR497711_1|temp|nonab|32877	0	-
chrY	46872	47373	mdg1|reference|NA|SRR497711_1|temp|nonab|32878	0	-
chrY	47371	48275	mdg1|reference|NA|SRR497711_1|temp|nonab|32879	0	-
chrY	48266	48937	Cr1a|reference|NA|SRR497711_1|temp|nonab|32880	0	-
chrY	48932	49593	Cr1a|reference|NA|SRR497711_1|temp|nonab|32881	0	-
chrY	51094	51409	gypsy6|reference|NA|SRR497711_1|temp|nonab|32882	0	+
chrY	51094	51237	Burdock|reference|NA|SRR497711_1|temp|nonab|32883	0	+
chrY	52662	53146	springer|reference|NA|SRR497711_1|temp|nonab|32884	0	+
chrY	52763	53766	HMS_Beagle2|reference|NA|SRR497711_1|temp|nonab|32885	0	+
chrY	52833	53431	297|reference|NA|SRR497711_1|temp|nonab|32886	0	+
chrY	53514	53930	gypsy4|reference|NA|SRR497711_1|temp|nonab|32887	0	+
chrY	53568	53853	gtwin|reference|NA|SRR497711_1|temp|nonab|32888	0	+
chrY	54267	54439	mdg1|reference|NA|SRR497711_1|temp|nonab|32889	0	-
chrY	54272	54460	blood|reference|NA|SRR497711_1|temp|nonab|32890	0	-
chrY	54436	54937	mdg1|reference|NA|SRR497711_1|temp|nonab|32891	0	-
chrY	54935	55839	mdg1|reference|NA|SRR497711_1|temp|nonab|32892	0	-
chrY	55830	56518	Cr1a|reference|NA|SRR497711_1|temp|nonab|32893	0	-
chrY	56513	57177	Cr1a|reference|NA|SRR497711_1|temp|nonab|32894	0	-
chrY	59003	60181	gypsy6|reference|NA|SRR497711_1|temp|nonab|32895	0	+
chrY	59842	60262	gypsy4|reference|NA|SRR497711_1|temp|nonab|32896	0	+
chrY	60740	60902	gtwin|reference|NA|SRR497711_1|temp|nonab|32897	0	+
chrY	63277	63416	Cr1a|reference|NA|SRR497711_1|temp|nonab|32898	0	-
chrY	63410	63466	mdg1|reference|NA|SRR497711_1|temp|nonab|32899	0	-
chrY	63507	63815	mdg1|reference|NA|SRR497711_1|temp|nonab|32900	0	-
chrY	63815	63851	mdg1|reference|NA|SRR497711_1|temp|nonab|32901	0	-
chrY	63894	64140	GATE|reference|NA|SRR497711_1|temp|nonab|32902	0	-
chrY	64177	64253	mdg1|reference|NA|SRR497711_1|temp|nonab|32903	0	-
chrY	64302	64981	Stalker4|reference|NA|SRR497711_1|temp|nonab|32904	0	-
chrY	64990	66724	Stalker4|reference|NA|SRR497711_1|temp|nonab|32905	0	-
chrY	66733	67063	1731|reference|NA|SRR497711_1|temp|nonab|32906	0	+
chrY	67062	67143	invader1|reference|NA|SRR497711_1|temp|nonab|32907	0	-
chrY	67139	67740	invader1|reference|NA|SRR497711_1|temp|nonab|32908	0	-
chrY	68161	68648	micropia|reference|NA|SRR497711_1|temp|nonab|32909	0	-
chrY	68648	68987	micropia|reference|NA|SRR497711_1|temp|nonab|32910	0	-
chrY	69180	71048	micropia|reference|NA|SRR497711_1|temp|nonab|32911	0	-
chrY	71171	71389	invader6|reference|NA|SRR497711_1|temp|nonab|32912	0	-
chrY	71201	71389	micropia|reference|NA|SRR497711_1|temp|nonab|32913	0	-
chrY	71450	71575	micropia|reference|NA|SRR497711_1|temp|nonab|32914	0	-
chrY	71587	71778	gypsy5|reference|NA|SRR497711_1|temp|nonab|32915	0	-
chrY	74452	75021	gypsy11|reference|NA|SRR497711_1|temp|nonab|32916	0	-
chrY	75845	76036	gypsy5|reference|NA|SRR497711_1|temp|nonab|32917	0	-
chrY	78689	79258	gypsy11|reference|NA|SRR497711_1|temp|nonab|32918	0	-
chrY	80082	80273	gypsy5|reference|NA|SRR497711_1|temp|nonab|32919	0	-
chrY	88302	88447	mariner2|reference|NA|SRR497711_1|temp|nonab|32920	0	-
chrY	88449	88601	mariner2|reference|NA|SRR497711_1|temp|nonab|32921	0	-
chrY	89140	89833	gypsy8|reference|NA|SRR497711_1|temp|nonab|32922	0	-
chrY	89832	90058	Rt1b|reference|NA|SRR497711_1|temp|nonab|32923	0	-
chrY	89858	91083	Rt1a|reference|NA|SRR497711_1|temp|nonab|32924	0	-
chrY	90058	91083	Rt1b|reference|NA|SRR497711_1|temp|nonab|32925	0	-
chrY	91077	91615	Rt1b|reference|NA|SRR497711_1|temp|nonab|32926	0	-
chrY	91596	92224	Rt1b|reference|NA|SRR497711_1|temp|nonab|32927	0	-
chrY	92222	93750	Rt1b|reference|NA|SRR497711_1|temp|nonab|32928	0	-
chrY	93743	93786	Rt1b|reference|NA|SRR497711_1|temp|nonab|32929	0	-
chrY	93812	94110	Rt1a|reference|NA|SRR497711_1|temp|nonab|32930	0	-
chrY	93812	93922	Rt1b|reference|NA|SRR497711_1|temp|nonab|32931	0	-
chrY	94150	94458	gypsy8|reference|NA|SRR497711_1|temp|nonab|32932	0	-
chrY	94252	94536	Osvaldo|reference|NA|SRR497711_1|temp|nonab|32933	0	-
chrY	94993	95309	gypsy8|reference|NA|SRR497711_1|temp|nonab|32934	0	-
chrY	95213	95397	gypsy8|reference|NA|SRR497711_1|temp|nonab|32935	0	-
chrY	96179	96239	gypsy7|reference|NA|SRR497711_1|temp|nonab|32936	0	-
chrY	104061	104166	INE_1|reference|NA|SRR497711_1|temp|nonab|32937	0	+
chrY	104360	104567	INE_1|reference|NA|SRR497711_1|temp|nonab|32938	0	+
chrY	104881	105044	17.6|reference|NA|SRR497711_1|temp|nonab|32939	0	-
chrY	105233	105362	R1A1_element|reference|NA|SRR497711_1|temp|nonab|32940	0	-
chrY	105620	105899	gypsy6|reference|NA|SRR497711_1|temp|nonab|32941	0	+
chrY	105881	106355	gypsy6|reference|NA|SRR497711_1|temp|nonab|32942	0	+
chrY	106212	106377	springer|reference|NA|SRR497711_1|temp|nonab|32943	0	+
chrY	106701	107540	Rt1b|reference|NA|SRR497711_1|temp|nonab|32944	0	+
chrY	107540	108616	Rt1b|reference|NA|SRR497711_1|temp|nonab|32945	0	+
chrY	108616	108920	invader4|reference|NA|SRR497711_1|temp|nonab|32946	0	-
chrY	108908	109996	invader4|reference|NA|SRR497711_1|temp|nonab|32947	0	-
chrY	110100	110166	HMS_Beagle2|reference|NA|SRR497711_1|temp|nonab|32948	0	-
chrY	111031	111688	HMS_Beagle2|reference|NA|SRR497711_1|temp|nonab|32949	0	-
chrY	111722	112664	HMS_Beagle2|reference|NA|SRR497711_1|temp|nonab|32950	0	-
chrY	112671	113788	HMS_Beagle2|reference|NA|SRR497711_1|temp|nonab|32951	0	-
chrY	113922	114123	HMS_Beagle2|reference|NA|SRR497711_1|temp|nonab|32952	0	-
chrY	114005	114123	HMS_Beagle|reference|NA|SRR497711_1|temp|nonab|32953	0	-
chrY	114366	114651	HMS_Beagle2|reference|NA|SRR497711_1|temp|nonab|32954	0	-
chrY	115376	115499	Stalker4|reference|NA|SRR497711_1|temp|nonab|32955	0	-
chrY	115495	115946	1360|reference|NA|SRR497711_1|temp|nonab|32956	0	+
chrY	115940	115990	1360|reference|NA|SRR497711_1|temp|nonab|32957	0	+
chrY	116335	117130	HMS_Beagle2|reference|NA|SRR497711_1|temp|nonab|32958	0	-
chrY	117341	117994	HMS_Beagle2|reference|NA|SRR497711_1|temp|nonab|32959	0	-
chrY	118028	118969	HMS_Beagle2|reference|NA|SRR497711_1|temp|nonab|32960	0	-
chrY	118973	120083	HMS_Beagle2|reference|NA|SRR497711_1|temp|nonab|32961	0	-
chrY	120243	120444	HMS_Beagle2|reference|NA|SRR497711_1|temp|nonab|32962	0	-
chrY	120326	120444	HMS_Beagle|reference|NA|SRR497711_1|temp|nonab|32963	0	-
chrY	120687	120972	HMS_Beagle2|reference|NA|SRR497711_1|temp|nonab|32964	0	-
chrY	121574	121640	Stalker|reference|NA|SRR497711_1|temp|nonab|32965	0	-
chrY	121636	122087	1360|reference|NA|SRR497711_1|temp|nonab|32966	0	+
chrY	122081	122131	1360|reference|NA|SRR497711_1|temp|nonab|32967	0	+
chrY	122476	123271	HMS_Beagle2|reference|NA|SRR497711_1|temp|nonab|32968	0	-
chrY	123481	124052	HMS_Beagle2|reference|NA|SRR497711_1|temp|nonab|32969	0	-
chrY	124750	125055	1731|reference|NA|SRR497711_1|temp|nonab|32970	0	-
chrY	125189	125301	1731|reference|NA|SRR497711_1|temp|nonab|32971	0	-
chrY	125634	125740	S2|reference|NA|SRR497711_1|temp|nonab|32972	0	-
chrY	125734	125866	S2|reference|NA|SRR497711_1|temp|nonab|32973	0	-
chrY	129187	129405	Idefix|reference|NA|SRR497711_1|temp|nonab|32974	0	+
chrY	129479	129601	Idefix|reference|NA|SRR497711_1|temp|nonab|32975	0	+
chrY	129656	130057	Idefix|reference|NA|SRR497711_1|temp|nonab|32976	0	+
chrY	130161	130804	invader2|reference|NA|SRR497711_1|temp|nonab|32977	0	+
chrY	131897	132156	accord2|reference|NA|SRR497711_1|temp|nonab|32978	0	-
chrY	132335	132451	gypsy5|reference|NA|SRR497711_1|temp|nonab|32979	0	+
chrY	132628	134198	Stalker2|reference|NA|SRR497711_1|temp|nonab|32980	0	+
chrY	134423	134886	Stalker2|reference|NA|SRR497711_1|temp|nonab|32981	0	+
chrY	135085	136526	Stalker2|reference|NA|SRR497711_1|temp|nonab|32982	0	+
chrY	136541	137254	Stalker2|reference|NA|SRR497711_1|temp|nonab|32983	0	+
chrY	137977	138508	copia|reference|NA|SRR497711_1|temp|nonab|32984	0	+
chrY	148990	149725	Quasimodo|reference|NA|SRR497711_1|temp|nonab|32985	0	+
chrY	149737	150614	Idefix|reference|NA|SRR497711_1|temp|nonab|32986	0	-
chrY	150612	151060	Idefix|reference|NA|SRR497711_1|temp|nonab|32987	0	-
chrY	151059	151901	Idefix|reference|NA|SRR497711_1|temp|nonab|32988	0	-
chrY	151911	152010	micropia|reference|NA|SRR497711_1|temp|nonab|32989	0	-
chrY	152010	152223	micropia|reference|NA|SRR497711_1|temp|nonab|32990	0	-
chrY	152223	153555	Quasimodo|reference|NA|SRR497711_1|temp|nonab|32991	0	+
chrY	153567	154443	Idefix|reference|NA|SRR497711_1|temp|nonab|32992	0	-
chrY	154441	154889	Idefix|reference|NA|SRR497711_1|temp|nonab|32993	0	-
chrY	154888	157680	Idefix|reference|NA|SRR497711_1|temp|nonab|32994	0	-
chrY	157627	158444	Idefix|reference|NA|SRR497711_1|temp|nonab|32995	0	-
chrY	159751	160648	Quasimodo|reference|NA|SRR497711_1|temp|nonab|32996	0	+
chrY	160659	162287	Quasimodo|reference|NA|SRR497711_1|temp|nonab|32997	0	+
chrY	162282	164477	Quasimodo|reference|NA|SRR497711_1|temp|nonab|32998	0	+
chrY	164474	165324	Quasimodo|reference|NA|SRR497711_1|temp|nonab|32999	0	+
chrY	165320	165695	Quasimodo|reference|NA|SRR497711_1|temp|nonab|33000	0	+
chrY	165849	167257	Quasimodo|reference|NA|SRR497711_1|temp|nonab|33001	0	-
chrY	167276	167421	Quasimodo|reference|NA|SRR497711_1|temp|nonab|33002	0	-
chrY	167425	167788	Quasimodo|reference|NA|SRR497711_1|temp|nonab|33003	0	-
chrY	167803	169140	Idefix|reference|NA|SRR497711_1|temp|nonab|33004	0	-
chrY	169609	169859	Quasimodo|reference|NA|SRR497711_1|temp|nonab|33005	0	-
chrY	169860	170372	Quasimodo|reference|NA|SRR497711_1|temp|nonab|33006	0	-
chrY	170582	170902	Quasimodo|reference|NA|SRR497711_1|temp|nonab|33007	0	+
chrY	170766	171104	Quasimodo|reference|NA|SRR497711_1|temp|nonab|33008	0	+
chrY	171111	172031	Idefix|reference|NA|SRR497711_1|temp|nonab|33009	0	+
chrY	171940	173074	Idefix|reference|NA|SRR497711_1|temp|nonab|33010	0	+
chrY	173070	173198	Idefix|reference|NA|SRR497711_1|temp|nonab|33011	0	+
chrY	173198	173745	Idefix|reference|NA|SRR497711_1|temp|nonab|33012	0	+
chrY	173744	174723	Idefix|reference|NA|SRR497711_1|temp|nonab|33013	0	+
chrY	174721	175589	Idefix|reference|NA|SRR497711_1|temp|nonab|33014	0	+
chrY	175601	178393	Quasimodo|reference|NA|SRR497711_1|temp|nonab|33015	0	-
chrY	178402	179069	Quasimodo|reference|NA|SRR497711_1|temp|nonab|33016	0	-
chrY	179067	180748	Quasimodo|reference|NA|SRR497711_1|temp|nonab|33017	0	-
chrY	180746	183681	Quasimodo|reference|NA|SRR497711_1|temp|nonab|33018	0	+
chrY	183687	183749	Quasimodo|reference|NA|SRR497711_1|temp|nonab|33019	0	+
chrY	183761	184208	Idefix|reference|NA|SRR497711_1|temp|nonab|33020	0	+
chrY	184227	184385	Idefix|reference|NA|SRR497711_1|temp|nonab|33021	0	+
chrY	184381	185166	Idefix|reference|NA|SRR497711_1|temp|nonab|33022	0	+
chrY	185515	185660	gypsy6|reference|NA|SRR497711_1|temp|nonab|33023	0	-
chrY	186451	186507	gypsy8|reference|NA|SRR497711_1|temp|nonab|33024	0	+
chrY	186579	186734	gypsy8|reference|NA|SRR497711_1|temp|nonab|33025	0	+
chrY	186745	187099	Cr1a|reference|NA|SRR497711_1|temp|nonab|33026	0	-
chrY	187109	187165	gypsy8|reference|NA|SRR497711_1|temp|nonab|33027	0	+
chrY	187237	187392	gypsy8|reference|NA|SRR497711_1|temp|nonab|33028	0	+
chrY	187403	187930	Cr1a|reference|NA|SRR497711_1|temp|nonab|33029	0	-
chrY	188716	189763	Tc1|reference|NA|SRR497711_1|temp|nonab|33030	0	+
chrY	189762	190094	Tc1|reference|NA|SRR497711_1|temp|nonab|33031	0	+
chrY	192285	192542	INE_1|reference|NA|SRR497711_1|temp|nonab|33032	0	-
chrY	192544	192803	Cr1a|reference|NA|SRR497711_1|temp|nonab|33033	0	+
chrY	192832	192994	INE_1|reference|NA|SRR497711_1|temp|nonab|33034	0	+
chrY	193024	193156	Cr1a|reference|NA|SRR497711_1|temp|nonab|33035	0	+
chrY	193409	193453	gypsy|reference|NA|SRR497711_1|temp|nonab|33036	0	-
chrY	193454	193692	gypsy|reference|NA|SRR497711_1|temp|nonab|33037	0	-
chrY	193688	194090	gypsy|reference|NA|SRR497711_1|temp|nonab|33038	0	-
chrY	194088	194436	gypsy|reference|NA|SRR497711_1|temp|nonab|33039	0	-
chrY	194436	195144	gypsy|reference|NA|SRR497711_1|temp|nonab|33040	0	-
chrY	195142	195371	gypsy|reference|NA|SRR497711_1|temp|nonab|33041	0	-
chrY	195375	196279	gypsy|reference|NA|SRR497711_1|temp|nonab|33042	0	-
chrY	196430	196608	gypsy|reference|NA|SRR497711_1|temp|nonab|33043	0	-
chrY	196600	197636	G_element|reference|NA|SRR497711_1|temp|nonab|33044	0	-
chrY	197695	197884	G2|reference|NA|SRR497711_1|temp|nonab|33045	0	-
chrY	197856	197989	G2|reference|NA|SRR497711_1|temp|nonab|33046	0	-
chrY	197990	198125	G_element|reference|NA|SRR497711_1|temp|nonab|33047	0	-
chrY	198131	198704	G2|reference|NA|SRR497711_1|temp|nonab|33048	0	-
chrY	198714	199002	Helena|reference|NA|SRR497711_1|temp|nonab|33049	0	+
chrY	198723	199056	BS|reference|NA|SRR497711_1|temp|nonab|33050	0	+
chrY	199193	199856	gypsy|reference|NA|SRR497711_1|temp|nonab|33051	0	+
chrY	199853	200356	gypsy|reference|NA|SRR497711_1|temp|nonab|33052	0	+
chrY	204114	204173	X_element|reference|NA|SRR497711_1|temp|nonab|33053	0	-
chrY	204280	204652	gypsy|reference|NA|SRR497711_1|temp|nonab|33054	0	-
chrY	204651	204724	gypsy|reference|NA|SRR497711_1|temp|nonab|33055	0	-
chrY	204718	205524	gypsy|reference|NA|SRR497711_1|temp|nonab|33056	0	-
chrY	205520	205627	gypsy|reference|NA|SRR497711_1|temp|nonab|33057	0	-
chrY	205619	206524	gypsy|reference|NA|SRR497711_1|temp|nonab|33058	0	-
chrY	206523	206757	gypsy|reference|NA|SRR497711_1|temp|nonab|33059	0	-
chrY	206850	206986	BS|reference|NA|SRR497711_1|temp|nonab|33060	0	+
chrY	206988	207533	gypsy|reference|NA|SRR497711_1|temp|nonab|33061	0	-
chrY	207532	207766	gypsy|reference|NA|SRR497711_1|temp|nonab|33062	0	-
chrY	207859	208426	BS|reference|NA|SRR497711_1|temp|nonab|33063	0	+
chrY	208163	208430	Helena|reference|NA|SRR497711_1|temp|nonab|33064	0	+
chrY	208443	208542	Helena|reference|NA|SRR497711_1|temp|nonab|33065	0	+
chrY	208633	209476	G6|reference|NA|SRR497711_1|temp|nonab|33066	0	+
chrY	209472	209658	G2|reference|NA|SRR497711_1|temp|nonab|33067	0	+
chrY	209914	210319	Cr1a|reference|NA|SRR497711_1|temp|nonab|33068	0	+
chrY	210395	210517	INE_1|reference|NA|SRR497711_1|temp|nonab|33069	0	+
chrY	210549	210669	Cr1a|reference|NA|SRR497711_1|temp|nonab|33070	0	+
chrY	212068	212432	Xanthias|reference|NA|SRR497711_1|temp|nonab|33071	0	+
chrY	212444	212528	Xanthias|reference|NA|SRR497711_1|temp|nonab|33072	0	+
chrY	212754	212982	frogger|reference|NA|SRR497711_1|temp|nonab|33073	0	-
chrY	213076	213232	BS|reference|NA|SRR497711_1|temp|nonab|33074	0	+
chrY	213278	213625	BS|reference|NA|SRR497711_1|temp|nonab|33075	0	+
chrY	213904	214103	HMS_Beagle|reference|NA|SRR497711_1|temp|nonab|33076	0	+
chrY	213929	214143	HMS_Beagle2|reference|NA|SRR497711_1|temp|nonab|33077	0	+
chrY	214138	214410	HMS_Beagle2|reference|NA|SRR497711_1|temp|nonab|33078	0	+
chrY	214412	214662	HMS_Beagle2|reference|NA|SRR497711_1|temp|nonab|33079	0	+
chrY	214660	215560	HMS_Beagle2|reference|NA|SRR497711_1|temp|nonab|33080	0	+
chrY	215563	215628	HMS_Beagle2|reference|NA|SRR497711_1|temp|nonab|33081	0	+
chrY	215620	215751	HMS_Beagle2|reference|NA|SRR497711_1|temp|nonab|33082	0	+
chrY	215746	215920	HMS_Beagle2|reference|NA|SRR497711_1|temp|nonab|33083	0	+
chrY	215926	216341	rover|reference|NA|SRR497711_1|temp|nonab|33084	0	+
chrY	216341	216939	G6|reference|NA|SRR497711_1|temp|nonab|33085	0	+
chrY	216935	217121	G2|reference|NA|SRR497711_1|temp|nonab|33086	0	+
chrY	217377	217701	Cr1a|reference|NA|SRR497711_1|temp|nonab|33087	0	+
chrY	217739	217782	Cr1a|reference|NA|SRR497711_1|temp|nonab|33088	0	+
chrY	217852	217980	INE_1|reference|NA|SRR497711_1|temp|nonab|33089	0	+
chrY	218012	218132	Cr1a|reference|NA|SRR497711_1|temp|nonab|33090	0	+
chrY	219738	219966	frogger|reference|NA|SRR497711_1|temp|nonab|33091	0	-
chrY	220060	220216	BS|reference|NA|SRR497711_1|temp|nonab|33092	0	+
chrY	220266	220604	BS|reference|NA|SRR497711_1|temp|nonab|33093	0	+
chrY	220883	221082	HMS_Beagle|reference|NA|SRR497711_1|temp|nonab|33094	0	+
chrY	220908	221122	HMS_Beagle2|reference|NA|SRR497711_1|temp|nonab|33095	0	+
chrY	221117	221388	HMS_Beagle2|reference|NA|SRR497711_1|temp|nonab|33096	0	+
chrY	221390	221640	HMS_Beagle2|reference|NA|SRR497711_1|temp|nonab|33097	0	+
chrY	221638	222538	HMS_Beagle2|reference|NA|SRR497711_1|temp|nonab|33098	0	+
chrY	222541	222606	HMS_Beagle2|reference|NA|SRR497711_1|temp|nonab|33099	0	+
chrY	222598	222729	HMS_Beagle2|reference|NA|SRR497711_1|temp|nonab|33100	0	+
chrY	222724	222898	HMS_Beagle2|reference|NA|SRR497711_1|temp|nonab|33101	0	+
chrY	222904	223344	rover|reference|NA|SRR497711_1|temp|nonab|33102	0	+
chrY	223443	223554	rover|reference|NA|SRR497711_1|temp|nonab|33103	0	+
chrY	224381	224900	rover|reference|NA|SRR497711_1|temp|nonab|33104	0	+
chrY	224541	224881	McClintock|reference|NA|SRR497711_1|temp|nonab|33105	0	+
chrY	224888	228683	rover|reference|NA|SRR497711_1|temp|nonab|33106	0	+
chrY	228718	229656	rover|reference|NA|SRR497711_1|temp|nonab|33107	0	+
chrY	229295	229710	rover|reference|NA|SRR497711_1|temp|nonab|33108	0	+
chrY	229710	230325	G6|reference|NA|SRR497711_1|temp|nonab|33109	0	+
chrY	230304	230490	G2|reference|NA|SRR497711_1|temp|nonab|33110	0	+
chrY	230745	231150	Cr1a|reference|NA|SRR497711_1|temp|nonab|33111	0	+
chrY	231226	231348	INE_1|reference|NA|SRR497711_1|temp|nonab|33112	0	+
chrY	231380	231500	Cr1a|reference|NA|SRR497711_1|temp|nonab|33113	0	+
chrY	232782	232829	Xanthias|reference|NA|SRR497711_1|temp|nonab|33114	0	+
chrY	232894	233258	Xanthias|reference|NA|SRR497711_1|temp|nonab|33115	0	+
chrY	233270	233364	Xanthias|reference|NA|SRR497711_1|temp|nonab|33116	0	+
chrY	233580	233808	frogger|reference|NA|SRR497711_1|temp|nonab|33117	0	-
chrY	233902	234058	BS|reference|NA|SRR497711_1|temp|nonab|33118	0	+
chrY	234104	234451	BS|reference|NA|SRR497711_1|temp|nonab|33119	0	+
chrY	234521	234699	HMS_Beagle2|reference|NA|SRR497711_1|temp|nonab|33120	0	+
chrY	234694	234965	HMS_Beagle2|reference|NA|SRR497711_1|temp|nonab|33121	0	+
chrY	234967	235217	HMS_Beagle2|reference|NA|SRR497711_1|temp|nonab|33122	0	+
chrY	235215	235703	HMS_Beagle2|reference|NA|SRR497711_1|temp|nonab|33123	0	+
chrY	235700	236056	HMS_Beagle2|reference|NA|SRR497711_1|temp|nonab|33124	0	+
chrY	236037	236193	HMS_Beagle2|reference|NA|SRR497711_1|temp|nonab|33125	0	+
chrY	236192	236325	BS|reference|NA|SRR497711_1|temp|nonab|33126	0	+
chrY	236320	236658	BS|reference|NA|SRR497711_1|temp|nonab|33127	0	+
chrY	236938	237043	BS|reference|NA|SRR497711_1|temp|nonab|33128	0	+
chrY	237168	237323	BS|reference|NA|SRR497711_1|temp|nonab|33129	0	+
chrY	237338	237412	BS|reference|NA|SRR497711_1|temp|nonab|33130	0	+
chrY	237387	237563	gypsy5|reference|NA|SRR497711_1|temp|nonab|33131	0	+
chrY	237411	237595	HMS_Beagle2|reference|NA|SRR497711_1|temp|nonab|33132	0	+
chrY	237594	238658	HMS_Beagle2|reference|NA|SRR497711_1|temp|nonab|33133	0	+
chrY	238652	238767	HMS_Beagle2|reference|NA|SRR497711_1|temp|nonab|33134	0	+
chrY	238775	239284	Quasimodo|reference|NA|SRR497711_1|temp|nonab|33135	0	-
chrY	239280	240350	Quasimodo|reference|NA|SRR497711_1|temp|nonab|33136	0	-
chrY	240864	241048	HMS_Beagle2|reference|NA|SRR497711_1|temp|nonab|33137	0	+
chrY	241047	242111	HMS_Beagle2|reference|NA|SRR497711_1|temp|nonab|33138	0	+
chrY	242639	243235	HMS_Beagle2|reference|NA|SRR497711_1|temp|nonab|33139	0	+
chrY	243059	243591	HMS_Beagle|reference|NA|SRR497711_1|temp|nonab|33140	0	+
chrY	243239	243457	HMS_Beagle2|reference|NA|SRR497711_1|temp|nonab|33141	0	+
chrY	243642	244041	HMS_Beagle2|reference|NA|SRR497711_1|temp|nonab|33142	0	+
chrY	244022	244178	HMS_Beagle2|reference|NA|SRR497711_1|temp|nonab|33143	0	+
chrY	244177	244309	BS|reference|NA|SRR497711_1|temp|nonab|33144	0	+
chrY	244304	244642	BS|reference|NA|SRR497711_1|temp|nonab|33145	0	+
chrY	244881	245027	BS|reference|NA|SRR497711_1|temp|nonab|33146	0	+
chrY	245152	245307	BS|reference|NA|SRR497711_1|temp|nonab|33147	0	+
chrY	245335	245519	HMS_Beagle2|reference|NA|SRR497711_1|temp|nonab|33148	0	+
chrY	245344	245560	accord2|reference|NA|SRR497711_1|temp|nonab|33149	0	-
chrY	245518	246106	HMS_Beagle2|reference|NA|SRR497711_1|temp|nonab|33150	0	+
chrY	246118	246683	HMS_Beagle2|reference|NA|SRR497711_1|temp|nonab|33151	0	+
chrY	246686	247324	HMS_Beagle2|reference|NA|SRR497711_1|temp|nonab|33152	0	+
chrY	247125	247677	HMS_Beagle|reference|NA|SRR497711_1|temp|nonab|33153	0	+
chrY	247328	247543	HMS_Beagle2|reference|NA|SRR497711_1|temp|nonab|33154	0	+
chrY	247728	248126	HMS_Beagle2|reference|NA|SRR497711_1|temp|nonab|33155	0	+
chrY	248107	248146	HMS_Beagle2|reference|NA|SRR497711_1|temp|nonab|33156	0	+
chrY	249545	249781	gypsy4|reference|NA|SRR497711_1|temp|nonab|33157	0	-
chrY	249553	249877	HMS_Beagle2|reference|NA|SRR497711_1|temp|nonab|33158	0	-
chrY	249610	249877	Burdock|reference|NA|SRR497711_1|temp|nonab|33159	0	-
chrY	249802	250067	17.6|reference|NA|SRR497711_1|temp|nonab|33160	0	-
chrY	250142	250629	gypsy10|reference|NA|SRR497711_1|temp|nonab|33161	0	-
chrY	250225	250734	Burdock|reference|NA|SRR497711_1|temp|nonab|33162	0	-
chrY	250232	250565	gypsy4|reference|NA|SRR497711_1|temp|nonab|33163	0	-
chrY	250234	250627	gtwin|reference|NA|SRR497711_1|temp|nonab|33164	0	-
chrY	251775	252115	gypsy6|reference|NA|SRR497711_1|temp|nonab|33165	0	-
chrY	251928	252160	gypsy4|reference|NA|SRR497711_1|temp|nonab|33166	0	-
chrY	253171	253620	accord2|reference|NA|SRR497711_1|temp|nonab|33167	0	-
chrY	253440	253655	accord2|reference|NA|SRR497711_1|temp|nonab|33168	0	-
chrY	253681	253763	accord2|reference|NA|SRR497711_1|temp|nonab|33169	0	-
chrY	253882	254803	Idefix|reference|NA|SRR497711_1|temp|nonab|33170	0	+
chrY	254714	255604	Idefix|reference|NA|SRR497711_1|temp|nonab|33171	0	+
chrY	255606	255666	Idefix|reference|NA|SRR497711_1|temp|nonab|33172	0	+
chrY	255659	256183	412|reference|NA|SRR497711_1|temp|nonab|33173	0	-
chrY	256211	256464	Idefix|reference|NA|SRR497711_1|temp|nonab|33174	0	+
chrY	256471	257147	Idefix|reference|NA|SRR497711_1|temp|nonab|33175	0	+
chrY	257143	257813	Idefix|reference|NA|SRR497711_1|temp|nonab|33176	0	+
chrY	257828	258254	412|reference|NA|SRR497711_1|temp|nonab|33177	0	-
chrY	258266	260151	412|reference|NA|SRR497711_1|temp|nonab|33178	0	-
chrY	260251	262918	copia|reference|NA|SRR497711_1|temp|nonab|33179	0	-
chrY	262911	264175	HMS_Beagle2|reference|NA|SRR497711_1|temp|nonab|33180	0	+
chrY	264210	264627	HMS_Beagle2|reference|NA|SRR497711_1|temp|nonab|33181	0	+
chrY	264755	265082	HMS_Beagle2|reference|NA|SRR497711_1|temp|nonab|33182	0	+
chrY	267969	268060	flea|reference|NA|SRR497711_1|temp|nonab|33183	0	+
chrY	269310	269752	Idefix|reference|NA|SRR497711_1|temp|nonab|33184	0	+
chrY	269729	270159	Idefix|reference|NA|SRR497711_1|temp|nonab|33185	0	+
chrY	270070	271105	Idefix|reference|NA|SRR497711_1|temp|nonab|33186	0	+
chrY	271098	271622	412|reference|NA|SRR497711_1|temp|nonab|33187	0	-
chrY	271650	271903	Idefix|reference|NA|SRR497711_1|temp|nonab|33188	0	+
chrY	271910	272586	Idefix|reference|NA|SRR497711_1|temp|nonab|33189	0	+
chrY	272582	273253	Idefix|reference|NA|SRR497711_1|temp|nonab|33190	0	+
chrY	273268	273694	412|reference|NA|SRR497711_1|temp|nonab|33191	0	-
chrY	273706	276635	412|reference|NA|SRR497711_1|temp|nonab|33192	0	-
chrY	276647	277089	Idefix|reference|NA|SRR497711_1|temp|nonab|33193	0	+
chrY	277066	277473	Idefix|reference|NA|SRR497711_1|temp|nonab|33194	0	+
chrY	277407	277988	Idefix|reference|NA|SRR497711_1|temp|nonab|33195	0	+
chrY	277986	278530	Idefix|reference|NA|SRR497711_1|temp|nonab|33196	0	+
chrY	279424	279697	Circe|reference|NA|SRR497711_1|temp|nonab|33197	0	-
chrY	279688	280126	Circe|reference|NA|SRR497711_1|temp|nonab|33198	0	-
chrY	280114	280325	Circe|reference|NA|SRR497711_1|temp|nonab|33199	0	-
chrY	281130	281229	McClintock|reference|NA|SRR497711_1|temp|nonab|33200	0	-
chrY	284308	284750	rover|reference|NA|SRR497711_1|temp|nonab|33201	0	+
chrY	284848	285074	rover|reference|NA|SRR497711_1|temp|nonab|33202	0	+
chrY	285227	287040	gypsy|reference|NA|SRR497711_1|temp|nonab|33203	0	-
chrY	286818	287715	gypsy|reference|NA|SRR497711_1|temp|nonab|33204	0	-
chrY	287715	288328	Max_element|reference|NA|SRR497711_1|temp|nonab|33205	0	-
chrY	288029	291150	Max_element|reference|NA|SRR497711_1|temp|nonab|33206	0	-
chrY	291151	291748	Max_element|reference|NA|SRR497711_1|temp|nonab|33207	0	-
chrY	291745	292644	Max_element|reference|NA|SRR497711_1|temp|nonab|33208	0	-
chrY	295203	295766	diver2|reference|NA|SRR497711_1|temp|nonab|33209	0	-
chrY	296138	296405	accord2|reference|NA|SRR497711_1|temp|nonab|33210	0	+
chrY	296410	296602	Idefix|reference|NA|SRR497711_1|temp|nonab|33211	0	-
chrY	299639	300202	diver2|reference|NA|SRR497711_1|temp|nonab|33212	0	-
chrY	300574	300825	accord2|reference|NA|SRR497711_1|temp|nonab|33213	0	+
chrY	303829	303892	INE_1|reference|NA|SRR497711_1|temp|nonab|33214	0	-
chrY	303931	304439	Idefix|reference|NA|SRR497711_1|temp|nonab|33215	0	-
chrY	304464	304910	Idefix|reference|NA|SRR497711_1|temp|nonab|33216	0	-
chrY	304967	305108	Idefix|reference|NA|SRR497711_1|temp|nonab|33217	0	-
chrY	305107	306452	Rt1c|reference|NA|SRR497711_1|temp|nonab|33218	0	-
chrY	306448	306560	Rt1c|reference|NA|SRR497711_1|temp|nonab|33219	0	-
chrY	306564	306631	Rt1c|reference|NA|SRR497711_1|temp|nonab|33220	0	-
chrY	306627	306843	Rt1c|reference|NA|SRR497711_1|temp|nonab|33221	0	-
chrY	306865	307025	Rt1c|reference|NA|SRR497711_1|temp|nonab|33222	0	-
chrY	307024	307318	Idefix|reference|NA|SRR497711_1|temp|nonab|33223	0	-
chrY	307315	308057	Idefix|reference|NA|SRR497711_1|temp|nonab|33224	0	-
chrY	309336	309479	micropia|reference|NA|SRR497711_1|temp|nonab|33225	0	+
chrY	309475	309619	micropia|reference|NA|SRR497711_1|temp|nonab|33226	0	+
chrY	309617	309988	micropia|reference|NA|SRR497711_1|temp|nonab|33227	0	+
chrY	309993	310278	micropia|reference|NA|SRR497711_1|temp|nonab|33228	0	+
chrY	310268	310427	micropia|reference|NA|SRR497711_1|temp|nonab|33229	0	+
chrY	310417	310847	micropia|reference|NA|SRR497711_1|temp|nonab|33230	0	+
chrY	310614	310991	micropia|reference|NA|SRR497711_1|temp|nonab|33231	0	+
chrY	312595	313488	ZAM|reference|NA|SRR497711_1|temp|nonab|33232	0	-
chrY	313721	314620	ZAM|reference|NA|SRR497711_1|temp|nonab|33233	0	-
chrY	314624	315037	gypsy5|reference|NA|SRR497711_1|temp|nonab|33234	0	-
chrY	316466	316858	invader6|reference|NA|SRR497711_1|temp|nonab|33235	0	+
chrY	317493	317715	invader6|reference|NA|SRR497711_1|temp|nonab|33236	0	+
chrY	317816	318709	ZAM|reference|NA|SRR497711_1|temp|nonab|33237	0	-
chrY	318942	319841	ZAM|reference|NA|SRR497711_1|temp|nonab|33238	0	-
chrY	319845	320258	gypsy5|reference|NA|SRR497711_1|temp|nonab|33239	0	-
chrY	322283	322497	invader6|reference|NA|SRR497711_1|temp|nonab|33240	0	+
chrY	324190	324756	G5|reference|NA|SRR497711_1|temp|nonab|33241	0	+
chrY	324770	325117	G5A|reference|NA|SRR497711_1|temp|nonab|33242	0	+
chrY	325118	325536	G5A|reference|NA|SRR497711_1|temp|nonab|33243	0	+
chrY	325537	326975	G5A|reference|NA|SRR497711_1|temp|nonab|33244	0	+
chrY	326973	327277	Idefix|reference|NA|SRR497711_1|temp|nonab|33245	0	-
chrY	327267	327338	Idefix|reference|NA|SRR497711_1|temp|nonab|33246	0	-
chrY	327339	327535	Idefix|reference|NA|SRR497711_1|temp|nonab|33247	0	-
chrY	327533	327644	Idefix|reference|NA|SRR497711_1|temp|nonab|33248	0	-
chrY	327640	327878	Idefix|reference|NA|SRR497711_1|temp|nonab|33249	0	-
chrY	327879	328176	Idefix|reference|NA|SRR497711_1|temp|nonab|33250	0	-
chrY	328174	328202	Idefix|reference|NA|SRR497711_1|temp|nonab|33251	0	-
chrY	328212	328486	Idefix|reference|NA|SRR497711_1|temp|nonab|33252	0	-
chrY	328480	329074	Idefix|reference|NA|SRR497711_1|temp|nonab|33253	0	-
chrY	329071	330009	Idefix|reference|NA|SRR497711_1|temp|nonab|33254	0	-
chrY	330076	330648	Idefix|reference|NA|SRR497711_1|temp|nonab|33255	0	-
chrY	330637	330753	Rt1b|reference|NA|SRR497711_1|temp|nonab|33256	0	-
chrY	330765	331158	Rt1b|reference|NA|SRR497711_1|temp|nonab|33257	0	-
chrY	331156	332450	Rt1b|reference|NA|SRR497711_1|temp|nonab|33258	0	-
chrY	332451	332787	Rt1b|reference|NA|SRR497711_1|temp|nonab|33259	0	-
chrY	332807	333715	Rt1b|reference|NA|SRR497711_1|temp|nonab|33260	0	-
chrY	333722	334505	Rt1b|reference|NA|SRR497711_1|temp|nonab|33261	0	-
chrY	334524	334680	Rt1b|reference|NA|SRR497711_1|temp|nonab|33262	0	-
chrY	334697	334749	Rt1b|reference|NA|SRR497711_1|temp|nonab|33263	0	-
chrY	334892	334931	Cr1a|reference|NA|SRR497711_1|temp|nonab|33264	0	+
chrY	337587	342867	mdg3|reference|NA|SRR497711_1|temp|nonab|33265	0	-
chrY	342862	343153	Rt1b|reference|NA|SRR497711_1|temp|nonab|33266	0	-
chrY	343151	344052	Rt1b|reference|NA|SRR497711_1|temp|nonab|33267	0	-
chrY	344066	344111	Rt1b|reference|NA|SRR497711_1|temp|nonab|33268	0	-
chrY	344093	344951	Rt1b|reference|NA|SRR497711_1|temp|nonab|33269	0	-
chrY	344953	345747	Rt1b|reference|NA|SRR497711_1|temp|nonab|33270	0	-
chrY	345759	345915	Rt1b|reference|NA|SRR497711_1|temp|nonab|33271	0	-
chrY	345935	345984	Rt1b|reference|NA|SRR497711_1|temp|nonab|33272	0	-
chrY	346119	346166	Cr1a|reference|NA|SRR497711_1|temp|nonab|33273	0	+
chrY	348821	349631	mdg3|reference|NA|SRR497711_1|temp|nonab|33274	0	-
chrY	353689	356139	X_element|reference|NA|SRR497711_1|temp|nonab|33275	0	+
chrY	357103	357218	INE_1|reference|NA|SRR497711_1|temp|nonab|33276	0	-
chrY	358123	358817	copia|reference|NA|SRR497711_1|temp|nonab|33277	0	+
chrY	359064	359919	transib2|reference|NA|SRR497711_1|temp|nonab|33278	0	+
chrY	359919	360532	transib2|reference|NA|SRR497711_1|temp|nonab|33279	0	+
chrY	360611	361093	copia|reference|NA|SRR497711_1|temp|nonab|33280	0	+
chrY	361138	361719	Quasimodo|reference|NA|SRR497711_1|temp|nonab|33281	0	-
chrY	361826	361960	invader1|reference|NA|SRR497711_1|temp|nonab|33282	0	+
chrY	362114	362197	micropia|reference|NA|SRR497711_1|temp|nonab|33283	0	+
chrY	362215	362260	invader5|reference|NA|SRR497711_1|temp|nonab|33284	0	+
chrY	362260	362363	invader5|reference|NA|SRR497711_1|temp|nonab|33285	0	+
chrY	362378	362559	invader5|reference|NA|SRR497711_1|temp|nonab|33286	0	+
chrY	362611	362966	invader1|reference|NA|SRR497711_1|temp|nonab|33287	0	+
chrY	362986	363081	invader1|reference|NA|SRR497711_1|temp|nonab|33288	0	+
chrY	363080	363239	invader5|reference|NA|SRR497711_1|temp|nonab|33289	0	+
chrY	363230	363357	invader5|reference|NA|SRR497711_1|temp|nonab|33290	0	+
chrY	363356	363396	invader5|reference|NA|SRR497711_1|temp|nonab|33291	0	+
chrY	363474	363586	invader5|reference|NA|SRR497711_1|temp|nonab|33292	0	+
chrY	363654	363875	Quasimodo|reference|NA|SRR497711_1|temp|nonab|33293	0	+
chrY	363892	364075	R1A1_element|reference|NA|SRR497711_1|temp|nonab|33294	0	-
chrY	364076	364117	R1A1_element|reference|NA|SRR497711_1|temp|nonab|33295	0	-
chrY	364119	364479	R1A1_element|reference|NA|SRR497711_1|temp|nonab|33296	0	-
chrY	364473	364767	R1A1_element|reference|NA|SRR497711_1|temp|nonab|33297	0	-
chrY	364820	364968	R1A1_element|reference|NA|SRR497711_1|temp|nonab|33298	0	-
chrY	364969	365037	R1A1_element|reference|NA|SRR497711_1|temp|nonab|33299	0	-
chrY	365033	365254	R1A1_element|reference|NA|SRR497711_1|temp|nonab|33300	0	-
chrY	365235	365349	R1A1_element|reference|NA|SRR497711_1|temp|nonab|33301	0	-
chrY	365368	365645	R1A1_element|reference|NA|SRR497711_1|temp|nonab|33302	0	-
chrY	365660	365758	INE_1|reference|NA|SRR497711_1|temp|nonab|33303	0	-
chrY	365771	365919	Quasimodo|reference|NA|SRR497711_1|temp|nonab|33304	0	+
chrY	365955	366038	1360|reference|NA|SRR497711_1|temp|nonab|33305	0	+
chrY	366037	366157	1360|reference|NA|SRR497711_1|temp|nonab|33306	0	+
chrY	366195	366275	1360|reference|NA|SRR497711_1|temp|nonab|33307	0	+
chrY	366253	366308	1360|reference|NA|SRR497711_1|temp|nonab|33308	0	+
chrY	366525	366647	1360|reference|NA|SRR497711_1|temp|nonab|33309	0	+
chrY	366639	366761	1360|reference|NA|SRR497711_1|temp|nonab|33310	0	+
chrY	366766	366881	1360|reference|NA|SRR497711_1|temp|nonab|33311	0	+
chrY	367816	368109	R1A1_element|reference|NA|SRR497711_1|temp|nonab|33312	0	-
chrY	368110	368201	R1A1_element|reference|NA|SRR497711_1|temp|nonab|33313	0	-
chrY	368153	368523	R1A1_element|reference|NA|SRR497711_1|temp|nonab|33314	0	-
chrY	368518	368615	R1A1_element|reference|NA|SRR497711_1|temp|nonab|33315	0	-
chrY	368596	368710	R1A1_element|reference|NA|SRR497711_1|temp|nonab|33316	0	-
chrY	368729	369006	R1A1_element|reference|NA|SRR497711_1|temp|nonab|33317	0	-
chrY	369021	369119	INE_1|reference|NA|SRR497711_1|temp|nonab|33318	0	-
chrY	369132	369280	Quasimodo|reference|NA|SRR497711_1|temp|nonab|33319	0	+
chrY	369316	369399	1360|reference|NA|SRR497711_1|temp|nonab|33320	0	+
chrY	369398	369518	1360|reference|NA|SRR497711_1|temp|nonab|33321	0	+
chrY	369556	369636	1360|reference|NA|SRR497711_1|temp|nonab|33322	0	+
chrY	369614	369669	1360|reference|NA|SRR497711_1|temp|nonab|33323	0	+
chrY	369886	370008	1360|reference|NA|SRR497711_1|temp|nonab|33324	0	+
chrY	370000	370122	1360|reference|NA|SRR497711_1|temp|nonab|33325	0	+
chrY	370127	370242	1360|reference|NA|SRR497711_1|temp|nonab|33326	0	+
chrY	371177	371470	R1A1_element|reference|NA|SRR497711_1|temp|nonab|33327	0	-
chrY	371471	371562	R1A1_element|reference|NA|SRR497711_1|temp|nonab|33328	0	-
chrY	371514	371882	R1A1_element|reference|NA|SRR497711_1|temp|nonab|33329	0	-
chrY	371876	372170	R1A1_element|reference|NA|SRR497711_1|temp|nonab|33330	0	-
chrY	372223	372371	R1A1_element|reference|NA|SRR497711_1|temp|nonab|33331	0	-
chrY	372372	372440	R1A1_element|reference|NA|SRR497711_1|temp|nonab|33332	0	-
chrY	372436	372657	R1A1_element|reference|NA|SRR497711_1|temp|nonab|33333	0	-
chrY	372638	372752	R1A1_element|reference|NA|SRR497711_1|temp|nonab|33334	0	-
chrY	372771	373048	R1A1_element|reference|NA|SRR497711_1|temp|nonab|33335	0	-
chrY	373063	373161	INE_1|reference|NA|SRR497711_1|temp|nonab|33336	0	-
chrY	373174	373322	Quasimodo|reference|NA|SRR497711_1|temp|nonab|33337	0	+
chrY	373358	373441	1360|reference|NA|SRR497711_1|temp|nonab|33338	0	+
chrY	373440	373560	1360|reference|NA|SRR497711_1|temp|nonab|33339	0	+
chrY	373598	373678	1360|reference|NA|SRR497711_1|temp|nonab|33340	0	+
chrY	373656	373711	1360|reference|NA|SRR497711_1|temp|nonab|33341	0	+
chrY	373928	374050	1360|reference|NA|SRR497711_1|temp|nonab|33342	0	+
chrY	374042	374164	1360|reference|NA|SRR497711_1|temp|nonab|33343	0	+
chrY	374169	374284	1360|reference|NA|SRR497711_1|temp|nonab|33344	0	+
chrY	375213	375506	R1A1_element|reference|NA|SRR497711_1|temp|nonab|33345	0	-
chrY	375507	375598	R1A1_element|reference|NA|SRR497711_1|temp|nonab|33346	0	-
chrY	375550	375918	R1A1_element|reference|NA|SRR497711_1|temp|nonab|33347	0	-
chrY	375912	376206	R1A1_element|reference|NA|SRR497711_1|temp|nonab|33348	0	-
chrY	376259	376407	R1A1_element|reference|NA|SRR497711_1|temp|nonab|33349	0	-
chrY	376408	376476	R1A1_element|reference|NA|SRR497711_1|temp|nonab|33350	0	-
chrY	376472	376693	R1A1_element|reference|NA|SRR497711_1|temp|nonab|33351	0	-
chrY	376674	376788	R1A1_element|reference|NA|SRR497711_1|temp|nonab|33352	0	-
chrY	376807	377084	R1A1_element|reference|NA|SRR497711_1|temp|nonab|33353	0	-
chrY	377106	377170	gypsy11|reference|NA|SRR497711_1|temp|nonab|33354	0	+
chrY	377126	378003	gypsy11|reference|NA|SRR497711_1|temp|nonab|33355	0	+
chrY	377950	378183	gypsy11|reference|NA|SRR497711_1|temp|nonab|33356	0	+
chrY	378266	378577	gypsy11|reference|NA|SRR497711_1|temp|nonab|33357	0	+
chrY	378575	378633	gypsy11|reference|NA|SRR497711_1|temp|nonab|33358	0	+
chrY	378628	378715	Stalker4|reference|NA|SRR497711_1|temp|nonab|33359	0	+
chrY	378715	378882	Stalker4|reference|NA|SRR497711_1|temp|nonab|33360	0	+
chrY	380244	380806	gypsy12|reference|NA|SRR497711_1|temp|nonab|33361	0	+
chrY	380813	380957	gypsy12|reference|NA|SRR497711_1|temp|nonab|33362	0	+
chrY	381164	381261	gypsy12|reference|NA|SRR497711_1|temp|nonab|33363	0	+
chrY	381265	381543	gypsy12|reference|NA|SRR497711_1|temp|nonab|33364	0	+
chrY	381544	381833	gypsy12|reference|NA|SRR497711_1|temp|nonab|33365	0	+
chrY	382134	382591	Burdock|reference|NA|SRR497711_1|temp|nonab|33366	0	+
chrY	382192	382617	gypsy|reference|NA|SRR497711_1|temp|nonab|33367	0	+
chrY	382261	382617	HMS_Beagle|reference|NA|SRR497711_1|temp|nonab|33368	0	+
chrY	382339	382615	springer|reference|NA|SRR497711_1|temp|nonab|33369	0	+
chrY	382371	382620	gypsy4|reference|NA|SRR497711_1|temp|nonab|33370	0	+
chrY	382699	383206	17.6|reference|NA|SRR497711_1|temp|nonab|33371	0	+
chrY	383030	383404	gypsy4|reference|NA|SRR497711_1|temp|nonab|33372	0	+
chrY	383056	383324	gtwin|reference|NA|SRR497711_1|temp|nonab|33373	0	+
chrY	383910	384069	gtwin|reference|NA|SRR497711_1|temp|nonab|33374	0	+
chrY	386286	386410	Cr1a|reference|NA|SRR497711_1|temp|nonab|33375	0	-
chrY	386401	387171	Cr1a|reference|NA|SRR497711_1|temp|nonab|33376	0	-
chrY	387187	387777	Cr1a|reference|NA|SRR497711_1|temp|nonab|33377	0	-
chrY	388751	389029	Quasimodo|reference|NA|SRR497711_1|temp|nonab|33378	0	-
chrY	389720	389869	Max_element|reference|NA|SRR497711_1|temp|nonab|33379	0	-
chrY	389881	390015	Max_element|reference|NA|SRR497711_1|temp|nonab|33380	0	-
chrY	390025	390254	Max_element|reference|NA|SRR497711_1|temp|nonab|33381	0	-
chrY	390301	390369	Max_element|reference|NA|SRR497711_1|temp|nonab|33382	0	-
chrY	390397	390579	Max_element|reference|NA|SRR497711_1|temp|nonab|33383	0	-
chrY	390864	391227	Fw2|reference|NA|SRR497711_1|temp|nonab|33384	0	+
chrY	391234	391450	Fw2|reference|NA|SRR497711_1|temp|nonab|33385	0	+
chrY	392276	392480	copia|reference|NA|SRR497711_1|temp|nonab|33386	0	+
chrY	393092	393493	diver2|reference|NA|SRR497711_1|temp|nonab|33387	0	+
chrY	395552	395680	Cr1a|reference|NA|SRR497711_1|temp|nonab|33388	0	+
chrY	395685	397341	HMS_Beagle|reference|NA|SRR497711_1|temp|nonab|33389	0	-
chrY	395686	396937	HMS_Beagle2|reference|NA|SRR497711_1|temp|nonab|33390	0	-
chrY	397352	397642	HMS_Beagle2|reference|NA|SRR497711_1|temp|nonab|33391	0	-
chrY	397648	397816	HMS_Beagle2|reference|NA|SRR497711_1|temp|nonab|33392	0	-
chrY	397801	398148	HMS_Beagle2|reference|NA|SRR497711_1|temp|nonab|33393	0	-
chrY	398148	398425	HMS_Beagle2|reference|NA|SRR497711_1|temp|nonab|33394	0	-
chrY	398425	398683	Cr1a|reference|NA|SRR497711_1|temp|nonab|33395	0	+
chrY	398683	399064	Cr1a|reference|NA|SRR497711_1|temp|nonab|33396	0	-
chrY	399080	399670	Cr1a|reference|NA|SRR497711_1|temp|nonab|33397	0	-
chrY	400644	400924	Quasimodo|reference|NA|SRR497711_1|temp|nonab|33398	0	-
chrY	401616	401767	Max_element|reference|NA|SRR497711_1|temp|nonab|33399	0	-
chrY	401775	401911	Max_element|reference|NA|SRR497711_1|temp|nonab|33400	0	-
chrY	401921	402163	Max_element|reference|NA|SRR497711_1|temp|nonab|33401	0	-
chrY	402205	402331	Max_element|reference|NA|SRR497711_1|temp|nonab|33402	0	-
chrY	402922	403014	F_element|reference|NA|SRR497711_1|temp|nonab|33403	0	+
chrY	402951	403011	Doc2_element|reference|NA|SRR497711_1|temp|nonab|33404	0	+
chrY	403072	403279	Doc|reference|NA|SRR497711_1|temp|nonab|33405	0	+
chrY	403076	403178	F_element|reference|NA|SRR497711_1|temp|nonab|33406	0	+
chrY	403087	403256	Fw2|reference|NA|SRR497711_1|temp|nonab|33407	0	+
chrY	403257	403608	Fw2|reference|NA|SRR497711_1|temp|nonab|33408	0	+
chrY	403614	403853	Fw2|reference|NA|SRR497711_1|temp|nonab|33409	0	+
chrY	403852	404310	Fw2|reference|NA|SRR497711_1|temp|nonab|33410	0	+
chrY	404307	404430	Fw2|reference|NA|SRR497711_1|temp|nonab|33411	0	+
chrY	404452	406720	Stalker|reference|NA|SRR497711_1|temp|nonab|33412	0	-
chrY	406707	409264	Stalker|reference|NA|SRR497711_1|temp|nonab|33413	0	-
chrY	409247	409560	Stalker2|reference|NA|SRR497711_1|temp|nonab|33414	0	-
chrY	409308	409560	Stalker|reference|NA|SRR497711_1|temp|nonab|33415	0	-
chrY	409563	410322	Stalker|reference|NA|SRR497711_1|temp|nonab|33416	0	-
chrY	410322	410379	Fw2|reference|NA|SRR497711_1|temp|nonab|33417	0	+
chrY	410368	410833	Fw2|reference|NA|SRR497711_1|temp|nonab|33418	0	+
chrY	410830	410966	Fw2|reference|NA|SRR497711_1|temp|nonab|33419	0	+
chrY	410831	410989	F_element|reference|NA|SRR497711_1|temp|nonab|33420	0	+
chrY	410965	410997	Cr1a|reference|NA|SRR497711_1|temp|nonab|33421	0	+
chrY	411328	411456	gypsy6|reference|NA|SRR497711_1|temp|nonab|33422	0	+
chrY	411336	411483	gypsy3|reference|NA|SRR497711_1|temp|nonab|33423	0	+
chrY	411443	411564	gtwin|reference|NA|SRR497711_1|temp|nonab|33424	0	+
chrY	411555	411628	gypsy3|reference|NA|SRR497711_1|temp|nonab|33425	0	+
chrY	412100	412412	gypsy6|reference|NA|SRR497711_1|temp|nonab|33426	0	+
chrY	412426	413467	gypsy6|reference|NA|SRR497711_1|temp|nonab|33427	0	+
chrY	413197	413515	gtwin|reference|NA|SRR497711_1|temp|nonab|33428	0	+
chrY	413470	414012	gypsy6|reference|NA|SRR497711_1|temp|nonab|33429	0	+
chrY	414067	414494	copia|reference|NA|SRR497711_1|temp|nonab|33430	0	+
chrY	414517	414757	Stalker4|reference|NA|SRR497711_1|temp|nonab|33431	0	-
chrY	414744	417306	Stalker|reference|NA|SRR497711_1|temp|nonab|33432	0	-
chrY	417035	417363	mdg1|reference|NA|SRR497711_1|temp|nonab|33433	0	-
chrY	417344	418656	Stalker|reference|NA|SRR497711_1|temp|nonab|33434	0	-
chrY	418656	418713	Fw2|reference|NA|SRR497711_1|temp|nonab|33435	0	+
chrY	418702	419167	Fw2|reference|NA|SRR497711_1|temp|nonab|33436	0	+
chrY	419164	419300	Fw2|reference|NA|SRR497711_1|temp|nonab|33437	0	+
chrY	419165	419323	F_element|reference|NA|SRR497711_1|temp|nonab|33438	0	+
chrY	419299	419331	Cr1a|reference|NA|SRR497711_1|temp|nonab|33439	0	+
chrY	419662	419790	gypsy6|reference|NA|SRR497711_1|temp|nonab|33440	0	+
chrY	419670	419817	gypsy3|reference|NA|SRR497711_1|temp|nonab|33441	0	+
chrY	419777	419898	gtwin|reference|NA|SRR497711_1|temp|nonab|33442	0	+
chrY	419889	419962	gypsy3|reference|NA|SRR497711_1|temp|nonab|33443	0	+
chrY	420437	420749	gypsy6|reference|NA|SRR497711_1|temp|nonab|33444	0	+
chrY	420763	421813	gypsy6|reference|NA|SRR497711_1|temp|nonab|33445	0	+
chrY	421543	421861	gtwin|reference|NA|SRR497711_1|temp|nonab|33446	0	+
chrY	421816	422358	gypsy6|reference|NA|SRR497711_1|temp|nonab|33447	0	+
chrY	422413	423128	copia|reference|NA|SRR497711_1|temp|nonab|33448	0	+
chrY	423418	424537	copia|reference|NA|SRR497711_1|temp|nonab|33449	0	+
chrY	425467	425664	copia|reference|NA|SRR497711_1|temp|nonab|33450	0	+
chrY	425706	428802	Rt1b|reference|NA|SRR497711_1|temp|nonab|33451	0	-
chrY	428801	429121	Rt1b|reference|NA|SRR497711_1|temp|nonab|33452	0	-
chrY	429150	429256	copia|reference|NA|SRR497711_1|temp|nonab|33453	0	+
chrY	429241	429451	copia|reference|NA|SRR497711_1|temp|nonab|33454	0	+
chrY	430118	431811	diver2|reference|NA|SRR497711_1|temp|nonab|33455	0	+
chrY	432773	433192	diver2|reference|NA|SRR497711_1|temp|nonab|33456	0	+
chrY	433189	433670	diver2|reference|NA|SRR497711_1|temp|nonab|33457	0	+
chrY	433666	433911	diver2|reference|NA|SRR497711_1|temp|nonab|33458	0	+
chrY	433949	434266	diver2|reference|NA|SRR497711_1|temp|nonab|33459	0	+
chrY	434388	435011	Cr1a|reference|NA|SRR497711_1|temp|nonab|33460	0	+
chrY	435011	435270	Cr1a|reference|NA|SRR497711_1|temp|nonab|33461	0	-
chrY	435270	435519	HMS_Beagle|reference|NA|SRR497711_1|temp|nonab|33462	0	+
chrY	435356	435525	HMS_Beagle2|reference|NA|SRR497711_1|temp|nonab|33463	0	+
chrY	435522	435621	micropia|reference|NA|SRR497711_1|temp|nonab|33464	0	-
chrY	435523	435603	micropia|reference|NA|SRR497711_1|temp|nonab|33465	0	-
chrY	435600	436640	micropia|reference|NA|SRR497711_1|temp|nonab|33466	0	-
chrY	436642	440205	micropia|reference|NA|SRR497711_1|temp|nonab|33467	0	-
chrY	440212	441041	McClintock|reference|NA|SRR497711_1|temp|nonab|33468	0	+
chrY	441126	441749	Cr1a|reference|NA|SRR497711_1|temp|nonab|33469	0	+
chrY	441749	441976	Cr1a|reference|NA|SRR497711_1|temp|nonab|33470	0	-
chrY	441976	442225	HMS_Beagle|reference|NA|SRR497711_1|temp|nonab|33471	0	+
chrY	442062	442231	HMS_Beagle2|reference|NA|SRR497711_1|temp|nonab|33472	0	+
chrY	442228	442327	micropia|reference|NA|SRR497711_1|temp|nonab|33473	0	-
chrY	442229	442309	micropia|reference|NA|SRR497711_1|temp|nonab|33474	0	-
chrY	442306	443346	micropia|reference|NA|SRR497711_1|temp|nonab|33475	0	-
chrY	443348	446911	micropia|reference|NA|SRR497711_1|temp|nonab|33476	0	-
chrY	446918	453427	McClintock|reference|NA|SRR497711_1|temp|nonab|33477	0	+
chrY	453986	454207	Cr1a|reference|NA|SRR497711_1|temp|nonab|33478	0	+
chrY	454213	454302	Cr1a|reference|NA|SRR497711_1|temp|nonab|33479	0	+
chrY	454300	454345	Cr1a|reference|NA|SRR497711_1|temp|nonab|33480	0	+
chrY	454355	454464	Cr1a|reference|NA|SRR497711_1|temp|nonab|33481	0	+
chrY	454452	455004	Cr1a|reference|NA|SRR497711_1|temp|nonab|33482	0	+
chrY	455004	455262	Cr1a|reference|NA|SRR497711_1|temp|nonab|33483	0	-
chrY	455262	455559	HMS_Beagle2|reference|NA|SRR497711_1|temp|nonab|33484	0	+
chrY	455559	455941	HMS_Beagle2|reference|NA|SRR497711_1|temp|nonab|33485	0	+
chrY	455926	456093	HMS_Beagle2|reference|NA|SRR497711_1|temp|nonab|33486	0	+
chrY	456100	456381	HMS_Beagle2|reference|NA|SRR497711_1|temp|nonab|33487	0	+
chrY	456385	457992	HMS_Beagle2|reference|NA|SRR497711_1|temp|nonab|33488	0	+
chrY	457991	458232	HMS_Beagle2|reference|NA|SRR497711_1|temp|nonab|33489	0	+
chrY	458228	458261	HMS_Beagle2|reference|NA|SRR497711_1|temp|nonab|33490	0	+
chrY	458272	458520	Cr1a|reference|NA|SRR497711_1|temp|nonab|33491	0	-
chrY	458513	458582	Cr1a|reference|NA|SRR497711_1|temp|nonab|33492	0	-
chrY	458581	458628	G3|reference|NA|SRR497711_1|temp|nonab|33493	0	-
chrY	458937	459105	diver2|reference|NA|SRR497711_1|temp|nonab|33494	0	-
chrY	459347	459553	diver2|reference|NA|SRR497711_1|temp|nonab|33495	0	-
chrY	459699	459817	HMS_Beagle2|reference|NA|SRR497711_1|temp|nonab|33496	0	+
chrY	459815	461060	HMS_Beagle2|reference|NA|SRR497711_1|temp|nonab|33497	0	+
chrY	461066	461194	Cr1a|reference|NA|SRR497711_1|temp|nonab|33498	0	-
chrY	463249	463652	diver2|reference|NA|SRR497711_1|temp|nonab|33499	0	-
chrY	464264	465335	copia|reference|NA|SRR497711_1|temp|nonab|33500	0	-
chrY	465846	466417	copia|reference|NA|SRR497711_1|temp|nonab|33501	0	-
chrY	466472	467014	gypsy6|reference|NA|SRR497711_1|temp|nonab|33502	0	-
chrY	466969	467374	gtwin|reference|NA|SRR497711_1|temp|nonab|33503	0	-
chrY	467017	467600	gypsy6|reference|NA|SRR497711_1|temp|nonab|33504	0	-
chrY	467780	468189	FB|reference|NA|SRR497711_1|temp|nonab|33505	0	-
chrY	468086	468207	FB|reference|NA|SRR497711_1|temp|nonab|33506	0	-
chrY	468188	468427	FB|reference|NA|SRR497711_1|temp|nonab|33507	0	-
chrY	469271	469364	G3|reference|NA|SRR497711_1|temp|nonab|33508	0	-
chrY	469674	469753	Rt1a|reference|NA|SRR497711_1|temp|nonab|33509	0	+
chrY	469750	469856	Rt1a|reference|NA|SRR497711_1|temp|nonab|33510	0	+
chrY	469849	470182	Rt1a|reference|NA|SRR497711_1|temp|nonab|33511	0	+
chrY	470179	470562	Rt1a|reference|NA|SRR497711_1|temp|nonab|33512	0	+
chrY	470554	470725	Rt1a|reference|NA|SRR497711_1|temp|nonab|33513	0	+
chrY	470690	470794	Rt1b|reference|NA|SRR497711_1|temp|nonab|33514	0	+
chrY	470721	471627	Rt1a|reference|NA|SRR497711_1|temp|nonab|33515	0	+
chrY	471599	471692	Rt1a|reference|NA|SRR497711_1|temp|nonab|33516	0	+
chrY	471696	471771	Rt1a|reference|NA|SRR497711_1|temp|nonab|33517	0	+
chrY	471762	472270	micropia|reference|NA|SRR497711_1|temp|nonab|33518	0	-
chrY	472267	472494	micropia|reference|NA|SRR497711_1|temp|nonab|33519	0	-
chrY	472588	472835	accord2|reference|NA|SRR497711_1|temp|nonab|33520	0	+
chrY	472875	473299	Stalker|reference|NA|SRR497711_1|temp|nonab|33521	0	-
chrY	473316	473414	297|reference|NA|SRR497711_1|temp|nonab|33522	0	+
chrY	473329	473475	rover|reference|NA|SRR497711_1|temp|nonab|33523	0	+
chrY	473670	474154	Cr1a|reference|NA|SRR497711_1|temp|nonab|33524	0	+
chrY	474156	474298	Cr1a|reference|NA|SRR497711_1|temp|nonab|33525	0	+
chrY	474285	474490	Cr1a|reference|NA|SRR497711_1|temp|nonab|33526	0	+
chrY	474492	474949	Cr1a|reference|NA|SRR497711_1|temp|nonab|33527	0	+
chrY	474947	475710	micropia|reference|NA|SRR497711_1|temp|nonab|33528	0	+
chrY	475723	475837	micropia|reference|NA|SRR497711_1|temp|nonab|33529	0	+
chrY	475889	476226	gypsy|reference|NA|SRR497711_1|temp|nonab|33530	0	+
chrY	476278	476355	micropia|reference|NA|SRR497711_1|temp|nonab|33531	0	+
chrY	476353	476546	micropia|reference|NA|SRR497711_1|temp|nonab|33532	0	+
chrY	476462	476846	micropia|reference|NA|SRR497711_1|temp|nonab|33533	0	+
chrY	476789	476936	INE_1|reference|NA|SRR497711_1|temp|nonab|33534	0	-
chrY	478055	478555	rover|reference|NA|SRR497711_1|temp|nonab|33535	0	+
chrY	478606	479072	rover|reference|NA|SRR497711_1|temp|nonab|33536	0	+
chrY	478750	479778	rover|reference|NA|SRR497711_1|temp|nonab|33537	0	+
chrY	479776	482273	rover|reference|NA|SRR497711_1|temp|nonab|33538	0	+
chrY	482275	483508	rover|reference|NA|SRR497711_1|temp|nonab|33539	0	+
chrY	482306	484670	17.6|reference|NA|SRR497711_1|temp|nonab|33540	0	+
chrY	483557	485215	rover|reference|NA|SRR497711_1|temp|nonab|33541	0	+
chrY	485280	485347	Quasimodo|reference|NA|SRR497711_1|temp|nonab|33542	0	-
chrY	485851	486300	Quasimodo|reference|NA|SRR497711_1|temp|nonab|33543	0	-
chrY	486324	486496	Quasimodo|reference|NA|SRR497711_1|temp|nonab|33544	0	-
chrY	486635	486742	1731|reference|NA|SRR497711_1|temp|nonab|33545	0	+
chrY	486766	487483	1731|reference|NA|SRR497711_1|temp|nonab|33546	0	+
chrY	487537	487696	INE_1|reference|NA|SRR497711_1|temp|nonab|33547	0	-
chrY	487692	487755	INE_1|reference|NA|SRR497711_1|temp|nonab|33548	0	-
chrY	492158	492989	Idefix|reference|NA|SRR497711_1|temp|nonab|33549	0	+
chrY	492961	493874	Idefix|reference|NA|SRR497711_1|temp|nonab|33550	0	-
chrY	493872	494609	Idefix|reference|NA|SRR497711_1|temp|nonab|33551	0	-
chrY	494609	494899	transib1|reference|NA|SRR497711_1|temp|nonab|33552	0	-
chrY	495085	495498	Idefix|reference|NA|SRR497711_1|temp|nonab|33553	0	-
chrY	495550	496037	Idefix|reference|NA|SRR497711_1|temp|nonab|33554	0	-
chrY	496007	496453	transib2|reference|NA|SRR497711_1|temp|nonab|33555	0	+
chrY	496451	496839	transib2|reference|NA|SRR497711_1|temp|nonab|33556	0	+
chrY	496853	497183	1731|reference|NA|SRR497711_1|temp|nonab|33557	0	-
chrY	498763	498856	INE_1|reference|NA|SRR497711_1|temp|nonab|33558	0	-
chrY	499373	499651	Idefix|reference|NA|SRR497711_1|temp|nonab|33559	0	-
chrY	499649	499763	Idefix|reference|NA|SRR497711_1|temp|nonab|33560	0	-
chrY	499762	499971	Idefix|reference|NA|SRR497711_1|temp|nonab|33561	0	-
chrY	499963	500224	Cr1a|reference|NA|SRR497711_1|temp|nonab|33562	0	+
chrY	500223	500407	Cr1a|reference|NA|SRR497711_1|temp|nonab|33563	0	+
chrY	500419	500761	297|reference|NA|SRR497711_1|temp|nonab|33564	0	-
chrY	500845	501783	Tc3|reference|NA|SRR497711_1|temp|nonab|33565	0	+
chrY	501788	502211	Tc3|reference|NA|SRR497711_1|temp|nonab|33566	0	+
chrY	502464	502806	Tom1|reference|NA|SRR497711_1|temp|nonab|33567	0	+
chrY	502694	502965	297|reference|NA|SRR497711_1|temp|nonab|33568	0	+
chrY	503119	503247	297|reference|NA|SRR497711_1|temp|nonab|33569	0	+
chrY	503253	503752	297|reference|NA|SRR497711_1|temp|nonab|33570	0	-
chrY	503803	504109	297|reference|NA|SRR497711_1|temp|nonab|33571	0	+
chrY	504110	504420	GATE|reference|NA|SRR497711_1|temp|nonab|33572	0	+
chrY	504156	505194	GATE|reference|NA|SRR497711_1|temp|nonab|33573	0	+
chrY	505235	505819	GATE|reference|NA|SRR497711_1|temp|nonab|33574	0	+
chrY	505816	508803	GATE|reference|NA|SRR497711_1|temp|nonab|33575	0	+
chrY	506093	509862	Max_element|reference|NA|SRR497711_1|temp|nonab|33576	0	+
chrY	509983	510454	gypsy5|reference|NA|SRR497711_1|temp|nonab|33577	0	+
chrY	510453	511662	gypsy5|reference|NA|SRR497711_1|temp|nonab|33578	0	+
chrY	511747	512032	gypsy5|reference|NA|SRR497711_1|temp|nonab|33579	0	+
chrY	512036	515317	gypsy5|reference|NA|SRR497711_1|temp|nonab|33580	0	+
chrY	515316	517439	gypsy5|reference|NA|SRR497711_1|temp|nonab|33581	0	+
chrY	515439	518250	gypsy5|reference|NA|SRR497711_1|temp|nonab|33582	0	+
chrY	519305	520164	297|reference|NA|SRR497711_1|temp|nonab|33583	0	-
chrY	520908	520977	copia|reference|NA|SRR497711_1|temp|nonab|33584	0	-
chrY	521109	521936	copia|reference|NA|SRR497711_1|temp|nonab|33585	0	-
chrY	521934	522029	Tom1|reference|NA|SRR497711_1|temp|nonab|33586	0	-
chrY	530156	530894	copia|reference|NA|SRR497711_1|temp|nonab|33587	0	-
chrY	530919	531364	Stalker4|reference|NA|SRR497711_1|temp|nonab|33588	0	+
chrY	535415	536652	Stalker|reference|NA|SRR497711_1|temp|nonab|33589	0	+
chrY	536778	536832	copia|reference|NA|SRR497711_1|temp|nonab|33590	0	-
chrY	537557	538112	copia|reference|NA|SRR497711_1|temp|nonab|33591	0	-
chrY	541870	542938	transib2|reference|NA|SRR497711_1|temp|nonab|33592	0	+
chrY	542934	543259	transib2|reference|NA|SRR497711_1|temp|nonab|33593	0	+
chrY	543255	543791	transib2|reference|NA|SRR497711_1|temp|nonab|33594	0	+
chrY	543784	543994	transib2|reference|NA|SRR497711_1|temp|nonab|33595	0	+
chrY	543977	545275	Dm88|reference|NA|SRR497711_1|temp|nonab|33596	0	-
chrY	545273	545366	Idefix|reference|NA|SRR497711_1|temp|nonab|33597	0	+
chrY	545379	545536	Idefix|reference|NA|SRR497711_1|temp|nonab|33598	0	+
chrY	545527	545893	Idefix|reference|NA|SRR497711_1|temp|nonab|33599	0	+
chrY	545813	545980	Idefix|reference|NA|SRR497711_1|temp|nonab|33600	0	+
chrY	545970	546182	Idefix|reference|NA|SRR497711_1|temp|nonab|33601	0	+
chrY	546190	547451	Idefix|reference|NA|SRR497711_1|temp|nonab|33602	0	+
chrY	547452	548286	Idefix|reference|NA|SRR497711_1|temp|nonab|33603	0	+
chrY	548295	548487	Idefix|reference|NA|SRR497711_1|temp|nonab|33604	0	+
chrY	548484	549958	Rt1b|reference|NA|SRR497711_1|temp|nonab|33605	0	+
chrY	549957	550665	Rt1b|reference|NA|SRR497711_1|temp|nonab|33606	0	+
chrY	550665	550803	Rt1a|reference|NA|SRR497711_1|temp|nonab|33607	0	+
chrY	550685	555860	Rt1b|reference|NA|SRR497711_1|temp|nonab|33608	0	+
chrY	555889	557868	Rt1a|reference|NA|SRR497711_1|temp|nonab|33609	0	+
chrY	562115	562215	INE_1|reference|NA|SRR497711_1|temp|nonab|33610	0	+
chrY	563291	563401	TART_A|reference|NA|SRR497711_1|temp|nonab|33611	0	-
chrY	563399	563627	TART_C|reference|NA|SRR497711_1|temp|nonab|33612	0	-
chrY	563656	563971	TART_C|reference|NA|SRR497711_1|temp|nonab|33613	0	-
chrY	563726	564084	TART_A|reference|NA|SRR497711_1|temp|nonab|33614	0	-
chrY	564237	564335	Cr1a|reference|NA|SRR497711_1|temp|nonab|33615	0	+
chrY	564354	564544	Cr1a|reference|NA|SRR497711_1|temp|nonab|33616	0	+
chrY	582820	583072	Circe|reference|NA|SRR497711_1|temp|nonab|33617	0	-
chrY	583292	583765	invader5|reference|NA|SRR497711_1|temp|nonab|33618	0	-
chrY	583792	583893	1360|reference|NA|SRR497711_1|temp|nonab|33619	0	-
chrY	584387	584630	Cr1a|reference|NA|SRR497711_1|temp|nonab|33620	0	+
chrY	584667	584780	transib3|reference|NA|SRR497711_1|temp|nonab|33621	0	-
chrY	584776	586840	transib3|reference|NA|SRR497711_1|temp|nonab|33622	0	-
chrY	586844	587236	Cr1a|reference|NA|SRR497711_1|temp|nonab|33623	0	+
chrY	587208	587424	Cr1a|reference|NA|SRR497711_1|temp|nonab|33624	0	+
chrY	587422	587491	Cr1a|reference|NA|SRR497711_1|temp|nonab|33625	0	+
chrY	587488	587538	Cr1a|reference|NA|SRR497711_1|temp|nonab|33626	0	+
chrY	587536	592141	1731|reference|NA|SRR497711_1|temp|nonab|33627	0	+
chrY	592141	592419	Cr1a|reference|NA|SRR497711_1|temp|nonab|33628	0	+
chrY	592431	592749	1360|reference|NA|SRR497711_1|temp|nonab|33629	0	-
chrY	592960	593010	1360|reference|NA|SRR497711_1|temp|nonab|33630	0	-
chrY	593002	593123	1360|reference|NA|SRR497711_1|temp|nonab|33631	0	-
chrY	593116	593165	G3|reference|NA|SRR497711_1|temp|nonab|33632	0	+
chrY	593163	593268	G3|reference|NA|SRR497711_1|temp|nonab|33633	0	+
chrY	593276	593321	1360|reference|NA|SRR497711_1|temp|nonab|33634	0	-
chrY	593995	594129	Cr1a|reference|NA|SRR497711_1|temp|nonab|33635	0	-
chrY	594152	595497	Cr1a|reference|NA|SRR497711_1|temp|nonab|33636	0	-
chrY	595492	596477	Cr1a|reference|NA|SRR497711_1|temp|nonab|33637	0	-
chrY	599244	599885	Cr1a|reference|NA|SRR497711_1|temp|nonab|33638	0	-
chrY	599880	599946	Cr1a|reference|NA|SRR497711_1|temp|nonab|33639	0	-
chrY	600975	601735	gypsy12|reference|NA|SRR497711_1|temp|nonab|33640	0	-
chrY	601735	602160	gypsy12|reference|NA|SRR497711_1|temp|nonab|33641	0	-
chrY	602143	603153	gypsy12|reference|NA|SRR497711_1|temp|nonab|33642	0	-
chrY	603162	604289	gypsy12|reference|NA|SRR497711_1|temp|nonab|33643	0	-
chrY	604272	605055	roo|reference|NA|SRR497711_1|temp|nonab|33644	0	-
chrY	605007	605506	gypsy12|reference|NA|SRR497711_1|temp|nonab|33645	0	-
chrY	605994	606754	gypsy12|reference|NA|SRR497711_1|temp|nonab|33646	0	-
chrY	606754	607179	gypsy12|reference|NA|SRR497711_1|temp|nonab|33647	0	-
chrY	607162	608172	gypsy12|reference|NA|SRR497711_1|temp|nonab|33648	0	-
chrY	608181	609308	gypsy12|reference|NA|SRR497711_1|temp|nonab|33649	0	-
chrY	609291	610075	roo|reference|NA|SRR497711_1|temp|nonab|33650	0	-
chrY	610027	610526	gypsy12|reference|NA|SRR497711_1|temp|nonab|33651	0	-
chrY	613886	613971	gypsy6|reference|NA|SRR497711_1|temp|nonab|33652	0	-
chrY	614457	614941	gypsy10|reference|NA|SRR497711_1|temp|nonab|33653	0	-
chrY	614457	614799	gypsy4|reference|NA|SRR497711_1|temp|nonab|33654	0	-
chrY	614571	615029	springer|reference|NA|SRR497711_1|temp|nonab|33655	0	-
chrY	616008	616358	gypsy6|reference|NA|SRR497711_1|temp|nonab|33656	0	-
chrY	616066	616363	gypsy3|reference|NA|SRR497711_1|temp|nonab|33657	0	-
chrY	616158	616407	gypsy4|reference|NA|SRR497711_1|temp|nonab|33658	0	-
chrY	616609	616974	Cr1a|reference|NA|SRR497711_1|temp|nonab|33659	0	-
chrY	616977	617391	Cr1a|reference|NA|SRR497711_1|temp|nonab|33660	0	-
chrY	617389	617783	Cr1a|reference|NA|SRR497711_1|temp|nonab|33661	0	-
chrY	617783	618343	1360|reference|NA|SRR497711_1|temp|nonab|33662	0	+
chrY	618452	618834	1360|reference|NA|SRR497711_1|temp|nonab|33663	0	+
chrY	618833	620600	Cr1a|reference|NA|SRR497711_1|temp|nonab|33664	0	-
chrY	620595	620661	Cr1a|reference|NA|SRR497711_1|temp|nonab|33665	0	-
chrY	621690	622450	gypsy12|reference|NA|SRR497711_1|temp|nonab|33666	0	-
chrY	622450	622875	gypsy12|reference|NA|SRR497711_1|temp|nonab|33667	0	-
chrY	622858	623868	gypsy12|reference|NA|SRR497711_1|temp|nonab|33668	0	-
chrY	623877	626358	gypsy12|reference|NA|SRR497711_1|temp|nonab|33669	0	-
chrY	626811	626855	INE_1|reference|NA|SRR497711_1|temp|nonab|33670	0	+
chrY	626886	627002	INE_1|reference|NA|SRR497711_1|temp|nonab|33671	0	+
chrY	626919	627031	INE_1|reference|NA|SRR497711_1|temp|nonab|33672	0	+
chrY	626973	627049	INE_1|reference|NA|SRR497711_1|temp|nonab|33673	0	+
chrY	627474	627628	McClintock|reference|NA|SRR497711_1|temp|nonab|33674	0	-
chrY	627528	627640	Quasimodo|reference|NA|SRR497711_1|temp|nonab|33675	0	-
chrY	627561	627645	17.6|reference|NA|SRR497711_1|temp|nonab|33676	0	-
chrY	628562	628699	INE_1|reference|NA|SRR497711_1|temp|nonab|33677	0	-
chrY	628609	628741	INE_1|reference|NA|SRR497711_1|temp|nonab|33678	0	-
chrY	629357	629540	297|reference|NA|SRR497711_1|temp|nonab|33679	0	-
chrY	629577	629765	297|reference|NA|SRR497711_1|temp|nonab|33680	0	-
chrY	629866	630508	gypsy6|reference|NA|SRR497711_1|temp|nonab|33681	0	+
chrY	630570	631005	gypsy2|reference|NA|SRR497711_1|temp|nonab|33682	0	+
chrY	633005	633428	mdg1|reference|NA|SRR497711_1|temp|nonab|33683	0	+
chrY	633425	633593	invader3|reference|NA|SRR497711_1|temp|nonab|33685	0	+
chrY	633425	633554	invader2|reference|NA|SRR497711_1|temp|nonab|33684	0	+
chrY	633606	633788	transib2|reference|NA|SRR497711_1|temp|nonab|33686	0	-
chrY	633788	633968	rooA|reference|NA|SRR497711_1|temp|nonab|33687	0	-
chrY	633970	634847	rooA|reference|NA|SRR497711_1|temp|nonab|33688	0	-
chrY	634872	634935	rooA|reference|NA|SRR497711_1|temp|nonab|33689	0	-
chrY	634935	637088	rooA|reference|NA|SRR497711_1|temp|nonab|33690	0	-
chrY	637089	637292	rooA|reference|NA|SRR497711_1|temp|nonab|33691	0	-
chrY	637170	637651	rooA|reference|NA|SRR497711_1|temp|nonab|33692	0	-
chrY	637651	637714	INE_1|reference|NA|SRR497711_1|temp|nonab|33693	0	+
chrY	639172	639235	INE_1|reference|NA|SRR497711_1|temp|nonab|33694	0	+
chrY	639236	639557	mariner2|reference|NA|SRR497711_1|temp|nonab|33695	0	-
chrY	639563	639623	mariner2|reference|NA|SRR497711_1|temp|nonab|33696	0	-
chrY	639747	640140	ZAM|reference|NA|SRR497711_1|temp|nonab|33697	0	-
chrY	640146	640356	F_element|reference|NA|SRR497711_1|temp|nonab|33698	0	-
chrY	640403	640518	F_element|reference|NA|SRR497711_1|temp|nonab|33699	0	-
chrY	640498	640582	F_element|reference|NA|SRR497711_1|temp|nonab|33700	0	-
chrY	640580	640753	F_element|reference|NA|SRR497711_1|temp|nonab|33701	0	-
chrY	640771	640841	F_element|reference|NA|SRR497711_1|temp|nonab|33702	0	-
chrY	640914	641057	17.6|reference|NA|SRR497711_1|temp|nonab|33703	0	+
chrY	641041	641140	17.6|reference|NA|SRR497711_1|temp|nonab|33704	0	+
chrY	641141	641218	17.6|reference|NA|SRR497711_1|temp|nonab|33705	0	+
chrY	641211	641320	17.6|reference|NA|SRR497711_1|temp|nonab|33706	0	+
chrY	641324	641362	17.6|reference|NA|SRR497711_1|temp|nonab|33707	0	+
chrY	648403	649028	Doc|reference|NA|SRR497711_1|temp|nonab|33708	0	-
chrY	649058	650390	17.6|reference|NA|SRR497711_1|temp|nonab|33709	0	-
chrY	650490	650680	opus|reference|NA|SRR497711_1|temp|nonab|33710	0	-
chrY	650682	650855	gypsy11|reference|NA|SRR497711_1|temp|nonab|33711	0	-
chrY	650841	650915	gypsy11|reference|NA|SRR497711_1|temp|nonab|33712	0	-
chrY	651764	651817	INE_1|reference|NA|SRR497711_1|temp|nonab|33713	0	+
chrY	651916	651998	1360|reference|NA|SRR497711_1|temp|nonab|33714	0	+
chrY	652000	652393	1360|reference|NA|SRR497711_1|temp|nonab|33715	0	+
chrY	652432	652804	Stalker3|reference|NA|SRR497711_1|temp|nonab|33716	0	+
chrY	652670	652830	Stalker2|reference|NA|SRR497711_1|temp|nonab|33717	0	+
chrY	653248	653328	G7|reference|NA|SRR497711_1|temp|nonab|33718	0	+
chrY	653794	653973	INE_1|reference|NA|SRR497711_1|temp|nonab|33719	0	+
chrY	654057	654143	INE_1|reference|NA|SRR497711_1|temp|nonab|33720	0	+
chrY	664228	664334	TART_A|reference|NA|SRR497711_1|temp|nonab|33721	0	-
chrY	664264	664453	TART_C|reference|NA|SRR497711_1|temp|nonab|33722	0	-
chrY	664460	664712	TART_B|reference|NA|SRR497711_1|temp|nonab|33723	0	-
chrY	664711	664881	TART_A|reference|NA|SRR497711_1|temp|nonab|33724	0	-
chrY	664791	664903	TART_C|reference|NA|SRR497711_1|temp|nonab|33725	0	-
chrY	665020	665404	TART_A|reference|NA|SRR497711_1|temp|nonab|33726	0	-
chrY	666786	666829	gypsy5|reference|NA|SRR497711_1|temp|nonab|33727	0	+
chrY	667397	667443	Doc3_element|reference|NA|SRR497711_1|temp|nonab|33728	0	+
chrY	667441	667880	Doc3_element|reference|NA|SRR497711_1|temp|nonab|33729	0	+
chrY	667875	667941	Doc3_element|reference|NA|SRR497711_1|temp|nonab|33730	0	+
chrY	667933	668324	Doc3_element|reference|NA|SRR497711_1|temp|nonab|33731	0	+
chrY	668325	668522	Doc3_element|reference|NA|SRR497711_1|temp|nonab|33732	0	+
chrY	668687	668822	gypsy11|reference|NA|SRR497711_1|temp|nonab|33733	0	+
chrY	669054	669294	TART_B|reference|NA|SRR497711_1|temp|nonab|33734	0	-
chrY	669821	670242	copia|reference|NA|SRR497711_1|temp|nonab|33735	0	+
chrY	670255	670300	copia|reference|NA|SRR497711_1|temp|nonab|33736	0	+
chrY	670298	671898	mdg3|reference|NA|SRR497711_1|temp|nonab|33737	0	-
chrY	672270	672556	copia|reference|NA|SRR497711_1|temp|nonab|33738	0	+
chrY	672561	673058	copia|reference|NA|SRR497711_1|temp|nonab|33739	0	+
chrY	673274	675317	G6|reference|NA|SRR497711_1|temp|nonab|33740	0	-
chrY	675362	676544	copia|reference|NA|SRR497711_1|temp|nonab|33741	0	+
chrY	677377	677518	TAHRE|reference|NA|SRR497711_1|temp|nonab|33742	0	-
chrY	677404	677518	HeT_A|reference|NA|SRR497711_1|temp|nonab|33743	0	-
chrY	677518	677613	HeT_A|reference|NA|SRR497711_1|temp|nonab|33744	0	-
chrY	677610	677871	gypsy3|reference|NA|SRR497711_1|temp|nonab|33745	0	+
chrY	677610	677796	springer|reference|NA|SRR497711_1|temp|nonab|33746	0	+
chrY	677955	678187	gypsy3|reference|NA|SRR497711_1|temp|nonab|33747	0	+
chrY	678363	678668	gypsy3|reference|NA|SRR497711_1|temp|nonab|33748	0	+
chrY	678501	678668	springer|reference|NA|SRR497711_1|temp|nonab|33749	0	+
chrY	678696	679593	springer|reference|NA|SRR497711_1|temp|nonab|33750	0	+
chrY	679606	679858	springer|reference|NA|SRR497711_1|temp|nonab|33751	0	+
chrY	679862	680379	springer|reference|NA|SRR497711_1|temp|nonab|33752	0	+
chrY	680378	680437	1360|reference|NA|SRR497711_1|temp|nonab|33753	0	-
chrY	680479	680832	1360|reference|NA|SRR497711_1|temp|nonab|33754	0	+
chrY	680894	681090	1360|reference|NA|SRR497711_1|temp|nonab|33755	0	+
chrY	681093	681445	Quasimodo|reference|NA|SRR497711_1|temp|nonab|33756	0	-
chrY	681593	682037	Quasimodo|reference|NA|SRR497711_1|temp|nonab|33757	0	-
chrY	682238	682757	Quasimodo|reference|NA|SRR497711_1|temp|nonab|33758	0	-
chrY	683071	683380	Quasimodo|reference|NA|SRR497711_1|temp|nonab|33759	0	-
chrY	683250	683550	Quasimodo|reference|NA|SRR497711_1|temp|nonab|33760	0	-
chrY	683730	684025	1360|reference|NA|SRR497711_1|temp|nonab|33761	0	-
chrY	684018	684470	TAHRE|reference|NA|SRR497711_1|temp|nonab|33762	0	+
chrY	684486	684847	gypsy3|reference|NA|SRR497711_1|temp|nonab|33763	0	-
chrY	684664	684847	springer|reference|NA|SRR497711_1|temp|nonab|33764	0	-
chrY	685100	685351	GATE|reference|NA|SRR497711_1|temp|nonab|33765	0	+
chrY	685398	686933	GATE|reference|NA|SRR497711_1|temp|nonab|33766	0	+
chrY	686948	688984	GATE|reference|NA|SRR497711_1|temp|nonab|33767	0	+
chrY	687975	689172	Max_element|reference|NA|SRR497711_1|temp|nonab|33768	0	+
chrY	689011	689219	GATE|reference|NA|SRR497711_1|temp|nonab|33769	0	-
chrY	689220	689487	GATE|reference|NA|SRR497711_1|temp|nonab|33770	0	-
chrY	689510	689954	GATE|reference|NA|SRR497711_1|temp|nonab|33771	0	+
chrY	689935	690359	GATE|reference|NA|SRR497711_1|temp|nonab|33772	0	+
chrY	690359	690614	copia|reference|NA|SRR497711_1|temp|nonab|33773	0	+
chrY	690683	691368	TART_A|reference|NA|SRR497711_1|temp|nonab|33774	0	+
chrY	691366	691543	Tc1|reference|NA|SRR497711_1|temp|nonab|33775	0	-
chrY	691529	691853	Tc1|reference|NA|SRR497711_1|temp|nonab|33776	0	-
chrY	692240	692406	TAHRE|reference|NA|SRR497711_1|temp|nonab|33777	0	+
chrY	693479	693966	hopper|reference|NA|SRR497711_1|temp|nonab|33778	0	+
chrY	693984	694545	hopper|reference|NA|SRR497711_1|temp|nonab|33779	0	+
chrY	694557	694868	1360|reference|NA|SRR497711_1|temp|nonab|33780	0	-
chrY	695412	695749	INE_1|reference|NA|SRR497711_1|temp|nonab|33781	0	+
chrY	695698	695814	INE_1|reference|NA|SRR497711_1|temp|nonab|33782	0	+
chrY	695815	695913	INE_1|reference|NA|SRR497711_1|temp|nonab|33783	0	+
chrY	695999	696124	G4|reference|NA|SRR497711_1|temp|nonab|33784	0	+
chrY	696127	696196	G4|reference|NA|SRR497711_1|temp|nonab|33785	0	+
chrY	696197	696271	G4|reference|NA|SRR497711_1|temp|nonab|33786	0	+
chrY	696269	696934	G4|reference|NA|SRR497711_1|temp|nonab|33787	0	+
chrY	699604	699872	gtwin|reference|NA|SRR497711_1|temp|nonab|33789	0	-
chrY	699604	699808	gypsy4|reference|NA|SRR497711_1|temp|nonab|33788	0	-
chrY	699691	700126	HMS_Beagle2|reference|NA|SRR497711_1|temp|nonab|33790	0	-
chrY	700015	700621	297|reference|NA|SRR497711_1|temp|nonab|33791	0	-
chrY	700204	700550	gypsy4|reference|NA|SRR497711_1|temp|nonab|33792	0	-
chrY	700292	700814	Burdock|reference|NA|SRR497711_1|temp|nonab|33793	0	-
chrY	700307	700695	opus|reference|NA|SRR497711_1|temp|nonab|33794	0	-
chrY	700308	700624	gypsy6|reference|NA|SRR497711_1|temp|nonab|33795	0	-
chrY	700808	700973	Idefix|reference|NA|SRR497711_1|temp|nonab|33796	0	-
chrY	700966	701835	Idefix|reference|NA|SRR497711_1|temp|nonab|33797	0	-
chrY	701834	702326	Idefix|reference|NA|SRR497711_1|temp|nonab|33798	0	-
chrY	704083	704210	INE_1|reference|NA|SRR497711_1|temp|nonab|33799	0	-
chrY	704149	704471	INE_1|reference|NA|SRR497711_1|temp|nonab|33800	0	-
chrY	704500	704589	INE_1|reference|NA|SRR497711_1|temp|nonab|33801	0	-
chrY	704622	704757	INE_1|reference|NA|SRR497711_1|temp|nonab|33802	0	-
chrY	705059	705340	rover|reference|NA|SRR497711_1|temp|nonab|33803	0	+
chrY	705118	705347	Idefix|reference|NA|SRR497711_1|temp|nonab|33804	0	+
chrY	705221	705391	McClintock|reference|NA|SRR497711_1|temp|nonab|33805	0	+
chrY	705431	705691	Quasimodo|reference|NA|SRR497711_1|temp|nonab|33806	0	+
chrY	705696	705829	Quasimodo|reference|NA|SRR497711_1|temp|nonab|33807	0	+
chrY	706302	707093	Idefix|reference|NA|SRR497711_1|temp|nonab|33808	0	+
chrY	707117	707467	Quasimodo|reference|NA|SRR497711_1|temp|nonab|33809	0	+
chrY	707472	707671	Quasimodo|reference|NA|SRR497711_1|temp|nonab|33810	0	+
chrY	707670	707843	G3|reference|NA|SRR497711_1|temp|nonab|33811	0	+
chrY	707837	708491	diver2|reference|NA|SRR497711_1|temp|nonab|33812	0	-
chrY	708531	708620	INE_1|reference|NA|SRR497711_1|temp|nonab|33813	0	-
chrY	708653	708788	INE_1|reference|NA|SRR497711_1|temp|nonab|33814	0	-
chrY	709090	709371	rover|reference|NA|SRR497711_1|temp|nonab|33815	0	+
chrY	709149	709378	Idefix|reference|NA|SRR497711_1|temp|nonab|33816	0	+
chrY	709252	709422	McClintock|reference|NA|SRR497711_1|temp|nonab|33817	0	+
chrY	709462	709722	Quasimodo|reference|NA|SRR497711_1|temp|nonab|33818	0	+
chrY	709727	709860	Quasimodo|reference|NA|SRR497711_1|temp|nonab|33819	0	+
chrY	710333	711124	Idefix|reference|NA|SRR497711_1|temp|nonab|33820	0	+
chrY	711148	711498	Quasimodo|reference|NA|SRR497711_1|temp|nonab|33821	0	+
chrY	711503	711702	Quasimodo|reference|NA|SRR497711_1|temp|nonab|33822	0	+
chrY	711701	711874	G3|reference|NA|SRR497711_1|temp|nonab|33823	0	+
chrY	711868	713894	diver2|reference|NA|SRR497711_1|temp|nonab|33824	0	-
chrY	714743	715091	diver2|reference|NA|SRR497711_1|temp|nonab|33825	0	-
chrY	715103	715575	diver2|reference|NA|SRR497711_1|temp|nonab|33826	0	-
chrY	715571	715830	G3|reference|NA|SRR497711_1|temp|nonab|33827	0	+
chrY	715829	716256	invader1|reference|NA|SRR497711_1|temp|nonab|33828	0	+
chrY	716255	716410	1360|reference|NA|SRR497711_1|temp|nonab|33829	0	+
chrY	716426	716973	gypsy|reference|NA|SRR497711_1|temp|nonab|33830	0	+
chrY	716975	718323	X_element|reference|NA|SRR497711_1|temp|nonab|33831	0	+
chrY	718320	718459	X_element|reference|NA|SRR497711_1|temp|nonab|33832	0	+
chrY	718480	718537	gypsy|reference|NA|SRR497711_1|temp|nonab|33833	0	+
chrY	718546	719464	jockey|reference|NA|SRR497711_1|temp|nonab|33834	0	-
chrY	719484	720020	gypsy|reference|NA|SRR497711_1|temp|nonab|33835	0	+
chrY	720020	723963	gypsy|reference|NA|SRR497711_1|temp|nonab|33836	0	+
chrY	723959	724464	gypsy|reference|NA|SRR497711_1|temp|nonab|33837	0	+
chrY	724464	724764	gypsy|reference|NA|SRR497711_1|temp|nonab|33838	0	+
chrY	724767	728515	gypsy|reference|NA|SRR497711_1|temp|nonab|33839	0	+
chrY	728511	728586	gtwin|reference|NA|SRR497711_1|temp|nonab|33840	0	+
chrY	728584	735996	blood|reference|NA|SRR497711_1|temp|nonab|33841	0	-
chrY	735996	736432	gypsy|reference|NA|SRR497711_1|temp|nonab|33842	0	+
chrY	736432	736796	gypsy|reference|NA|SRR497711_1|temp|nonab|33843	0	+
chrY	736806	736862	1360|reference|NA|SRR497711_1|temp|nonab|33844	0	+
chrY	736860	737110	1360|reference|NA|SRR497711_1|temp|nonab|33845	0	+
chrY	737370	737638	1360|reference|NA|SRR497711_1|temp|nonab|33846	0	+
chrY	737639	737975	invader1|reference|NA|SRR497711_1|temp|nonab|33847	0	+
chrY	737653	738107	invader5|reference|NA|SRR497711_1|temp|nonab|33848	0	+
chrY	737980	738110	invader1|reference|NA|SRR497711_1|temp|nonab|33849	0	+
chrY	738116	738203	invader1|reference|NA|SRR497711_1|temp|nonab|33850	0	+
chrY	738202	738401	invader1|reference|NA|SRR497711_1|temp|nonab|33851	0	+
chrY	738441	738585	Idefix|reference|NA|SRR497711_1|temp|nonab|33852	0	+
chrY	738614	738902	invader3|reference|NA|SRR497711_1|temp|nonab|33853	0	+
chrY	738996	739181	Quasimodo|reference|NA|SRR497711_1|temp|nonab|33854	0	+
chrY	739016	739214	Idefix|reference|NA|SRR497711_1|temp|nonab|33855	0	+
chrY	739671	741331	Idefix|reference|NA|SRR497711_1|temp|nonab|33856	0	+
chrY	741330	741421	Idefix|reference|NA|SRR497711_1|temp|nonab|33857	0	+
chrY	741440	741890	Idefix|reference|NA|SRR497711_1|temp|nonab|33858	0	+
chrY	741879	743201	Doc|reference|NA|SRR497711_1|temp|nonab|33859	0	+
chrY	743207	743954	Idefix|reference|NA|SRR497711_1|temp|nonab|33860	0	+
chrY	743958	744039	Idefix|reference|NA|SRR497711_1|temp|nonab|33861	0	+
chrY	744036	744650	Idefix|reference|NA|SRR497711_1|temp|nonab|33862	0	+
chrY	744687	745797	Rt1b|reference|NA|SRR497711_1|temp|nonab|33863	0	-
chrY	745794	746384	Rt1b|reference|NA|SRR497711_1|temp|nonab|33864	0	-
chrY	746409	746472	Rt1b|reference|NA|SRR497711_1|temp|nonab|33865	0	-
chrY	746472	746508	INE_1|reference|NA|SRR497711_1|temp|nonab|33866	0	+
chrY	746579	746716	1360|reference|NA|SRR497711_1|temp|nonab|33867	0	+
chrY	746755	746908	INE_1|reference|NA|SRR497711_1|temp|nonab|33868	0	+
chrY	747102	747232	opus|reference|NA|SRR497711_1|temp|nonab|33869	0	+
chrY	747116	748442	opus|reference|NA|SRR497711_1|temp|nonab|33870	0	+
chrY	748552	754748	opus|reference|NA|SRR497711_1|temp|nonab|33871	0	+
chrY	754760	755599	Idefix|reference|NA|SRR497711_1|temp|nonab|33872	0	+
chrY	755532	758283	Idefix|reference|NA|SRR497711_1|temp|nonab|33873	0	+
chrY	758282	758452	Idefix|reference|NA|SRR497711_1|temp|nonab|33874	0	+
chrY	758452	758699	Idefix|reference|NA|SRR497711_1|temp|nonab|33875	0	+
chrY	758454	758916	Quasimodo|reference|NA|SRR497711_1|temp|nonab|33876	0	+
chrY	758781	758916	Idefix|reference|NA|SRR497711_1|temp|nonab|33877	0	+
chrY	758916	759794	invader3|reference|NA|SRR497711_1|temp|nonab|33878	0	-
chrY	759789	760747	invader3|reference|NA|SRR497711_1|temp|nonab|33879	0	-
chrY	760749	765471	Doc|reference|NA|SRR497711_1|temp|nonab|33880	0	+
chrY	765472	768811	invader3|reference|NA|SRR497711_1|temp|nonab|33881	0	-
chrY	768811	769970	Idefix|reference|NA|SRR497711_1|temp|nonab|33882	0	+
chrY	769961	770093	Idefix|reference|NA|SRR497711_1|temp|nonab|33883	0	+
chrY	770097	770332	Idefix|reference|NA|SRR497711_1|temp|nonab|33884	0	+
chrY	770331	772230	diver2|reference|NA|SRR497711_1|temp|nonab|33885	0	+
chrY	772307	772354	micropia|reference|NA|SRR497711_1|temp|nonab|33886	0	+
chrY	772353	774926	micropia|reference|NA|SRR497711_1|temp|nonab|33887	0	+
chrY	774920	776108	micropia|reference|NA|SRR497711_1|temp|nonab|33888	0	+
chrY	777033	777426	diver2|reference|NA|SRR497711_1|temp|nonab|33889	0	+
chrY	777426	779072	diver2|reference|NA|SRR497711_1|temp|nonab|33890	0	+
chrY	779238	779403	flea|reference|NA|SRR497711_1|temp|nonab|33891	0	-
chrY	779617	779774	mdg3|reference|NA|SRR497711_1|temp|nonab|33892	0	-
chrY	779997	780416	flea|reference|NA|SRR497711_1|temp|nonab|33893	0	-
chrY	783276	783410	opus|reference|NA|SRR497711_1|temp|nonab|33894	0	+
chrY	783294	784622	opus|reference|NA|SRR497711_1|temp|nonab|33895	0	+
chrY	784707	790909	opus|reference|NA|SRR497711_1|temp|nonab|33896	0	+
chrY	791410	791534	flea|reference|NA|SRR497711_1|temp|nonab|33897	0	-
chrY	792006	793048	flea|reference|NA|SRR497711_1|temp|nonab|33898	0	-
chrY	793310	793596	Circe|reference|NA|SRR497711_1|temp|nonab|33899	0	+
chrY	793586	794711	Circe|reference|NA|SRR497711_1|temp|nonab|33900	0	+
chrY	794709	794912	Circe|reference|NA|SRR497711_1|temp|nonab|33901	0	+
chrY	794904	794975	Dm88|reference|NA|SRR497711_1|temp|nonab|33902	0	-
chrY	794964	796736	G5|reference|NA|SRR497711_1|temp|nonab|33903	0	+
chrY	795611	796703	G5A|reference|NA|SRR497711_1|temp|nonab|33904	0	+
chrY	796695	796962	G5A|reference|NA|SRR497711_1|temp|nonab|33905	0	+
chrY	797005	797308	G3|reference|NA|SRR497711_1|temp|nonab|33906	0	-
chrY	797305	797666	Quasimodo|reference|NA|SRR497711_1|temp|nonab|33907	0	-
chrY	797636	798130	Quasimodo|reference|NA|SRR497711_1|temp|nonab|33908	0	-
chrY	798123	798707	Idefix|reference|NA|SRR497711_1|temp|nonab|33909	0	-
chrY	798769	799260	Quasimodo|reference|NA|SRR497711_1|temp|nonab|33910	0	-
chrY	799270	799300	rover|reference|NA|SRR497711_1|temp|nonab|33911	0	-
chrY	799382	800599	invader3|reference|NA|SRR497711_1|temp|nonab|33912	0	-
chrY	800596	801235	Idefix|reference|NA|SRR497711_1|temp|nonab|33913	0	-
chrY	801452	801604	INE_1|reference|NA|SRR497711_1|temp|nonab|33914	0	-
chrY	801643	801780	1360|reference|NA|SRR497711_1|temp|nonab|33915	0	-
chrY	801851	801981	INE_1|reference|NA|SRR497711_1|temp|nonab|33916	0	-
chrY	802095	802264	297|reference|NA|SRR497711_1|temp|nonab|33917	0	+
chrY	802424	802699	Quasimodo|reference|NA|SRR497711_1|temp|nonab|33918	0	+
chrY	802449	802685	rover|reference|NA|SRR497711_1|temp|nonab|33919	0	+
chrY	802722	803794	Idefix|reference|NA|SRR497711_1|temp|nonab|33920	0	-
chrY	803178	804001	Idefix|reference|NA|SRR497711_1|temp|nonab|33921	0	-
chrY	804193	804346	INE_1|reference|NA|SRR497711_1|temp|nonab|33922	0	-
chrY	804385	804519	1360|reference|NA|SRR497711_1|temp|nonab|33923	0	-
chrY	804958	805217	McClintock|reference|NA|SRR497711_1|temp|nonab|33924	0	+
chrY	805248	805792	Idefix|reference|NA|SRR497711_1|temp|nonab|33925	0	-
chrY	805706	806562	Idefix|reference|NA|SRR497711_1|temp|nonab|33926	0	-
chrY	806778	806931	INE_1|reference|NA|SRR497711_1|temp|nonab|33927	0	-
chrY	806970	807105	1360|reference|NA|SRR497711_1|temp|nonab|33928	0	-
chrY	807177	807231	INE_1|reference|NA|SRR497711_1|temp|nonab|33929	0	-
chrY	807555	807799	Quasimodo|reference|NA|SRR497711_1|temp|nonab|33930	0	+
chrY	807816	807869	INE_1|reference|NA|SRR497711_1|temp|nonab|33931	0	-
chrY	807868	807927	Idefix|reference|NA|SRR497711_1|temp|nonab|33932	0	-
chrY	809385	810343	GATE|reference|NA|SRR497711_1|temp|nonab|33933	0	-
chrY	810378	812008	Max_element|reference|NA|SRR497711_1|temp|nonab|33934	0	-
chrY	810969	813075	GATE|reference|NA|SRR497711_1|temp|nonab|33935	0	-
chrY	812172	814976	Max_element|reference|NA|SRR497711_1|temp|nonab|33936	0	-
chrY	813225	814963	GATE|reference|NA|SRR497711_1|temp|nonab|33937	0	-
chrY	814991	815593	GATE|reference|NA|SRR497711_1|temp|nonab|33938	0	-
chrY	815590	816173	GATE|reference|NA|SRR497711_1|temp|nonab|33939	0	-
chrY	816214	817256	GATE|reference|NA|SRR497711_1|temp|nonab|33940	0	-
chrY	818698	819071	Burdock|reference|NA|SRR497711_1|temp|nonab|33941	0	-
chrY	818786	819818	gypsy6|reference|NA|SRR497711_1|temp|nonab|33942	0	-
chrY	818786	819071	gtwin|reference|NA|SRR497711_1|temp|nonab|33943	0	-
chrY	818873	819783	HMS_Beagle2|reference|NA|SRR497711_1|temp|nonab|33944	0	-
chrY	819488	820000	gtwin|reference|NA|SRR497711_1|temp|nonab|33945	0	-
chrY	820773	821127	gypsy6|reference|NA|SRR497711_1|temp|nonab|33946	0	-
chrY	820940	821178	gypsy4|reference|NA|SRR497711_1|temp|nonab|33947	0	-
chrY	820945	821088	Burdock|reference|NA|SRR497711_1|temp|nonab|33948	0	-
chrY	822441	823674	Idefix|reference|NA|SRR497711_1|temp|nonab|33949	0	-
chrY	823589	824478	Idefix|reference|NA|SRR497711_1|temp|nonab|33950	0	-
chrY	824693	824846	INE_1|reference|NA|SRR497711_1|temp|nonab|33951	0	-
chrY	824885	825020	1360|reference|NA|SRR497711_1|temp|nonab|33952	0	-
chrY	825092	825146	INE_1|reference|NA|SRR497711_1|temp|nonab|33953	0	-
chrY	825478	825737	McClintock|reference|NA|SRR497711_1|temp|nonab|33954	0	+
chrY	825731	825871	INE_1|reference|NA|SRR497711_1|temp|nonab|33955	0	-
chrY	825948	826071	INE_1|reference|NA|SRR497711_1|temp|nonab|33956	0	-
chrY	825970	826125	INE_1|reference|NA|SRR497711_1|temp|nonab|33957	0	-
chrY	826133	826250	Doc4_element|reference|NA|SRR497711_1|temp|nonab|33958	0	+
chrY	826233	826378	Doc2_element|reference|NA|SRR497711_1|temp|nonab|33959	0	+
chrY	826370	826627	Cr1a|reference|NA|SRR497711_1|temp|nonab|33960	0	+
chrY	826653	827036	Fw3|reference|NA|SRR497711_1|temp|nonab|33961	0	+
chrY	827065	827553	Fw3|reference|NA|SRR497711_1|temp|nonab|33962	0	+
chrY	827562	827597	Fw3|reference|NA|SRR497711_1|temp|nonab|33963	0	+
chrY	827595	827668	Fw3|reference|NA|SRR497711_1|temp|nonab|33964	0	+
chrY	827709	827801	Idefix|reference|NA|SRR497711_1|temp|nonab|33965	0	-
chrY	827802	827843	Idefix|reference|NA|SRR497711_1|temp|nonab|33966	0	-
chrY	827843	828647	Idefix|reference|NA|SRR497711_1|temp|nonab|33967	0	-
chrY	828664	829514	Idefix|reference|NA|SRR497711_1|temp|nonab|33968	0	-
chrY	830096	830323	Fw3|reference|NA|SRR497711_1|temp|nonab|33969	0	-
chrY	830332	830827	Fw3|reference|NA|SRR497711_1|temp|nonab|33970	0	-
chrY	830856	830943	Fw3|reference|NA|SRR497711_1|temp|nonab|33971	0	-
chrY	830972	831105	gypsy8|reference|NA|SRR497711_1|temp|nonab|33972	0	+
chrY	832286	832751	mariner2|reference|NA|SRR497711_1|temp|nonab|33973	0	+
chrY	833235	833277	HMS_Beagle2|reference|NA|SRR497711_1|temp|nonab|33974	0	+
chrY	833333	833590	HMS_Beagle2|reference|NA|SRR497711_1|temp|nonab|33975	0	+
chrY	833590	834441	HMS_Beagle2|reference|NA|SRR497711_1|temp|nonab|33976	0	+
chrY	834440	836729	HMS_Beagle2|reference|NA|SRR497711_1|temp|nonab|33977	0	+
chrY	836723	837135	baggins|reference|NA|SRR497711_1|temp|nonab|33978	0	+
chrY	837167	837217	baggins|reference|NA|SRR497711_1|temp|nonab|33979	0	+
chrY	837215	837653	baggins|reference|NA|SRR497711_1|temp|nonab|33980	0	+
chrY	837658	837745	Rt1b|reference|NA|SRR497711_1|temp|nonab|33981	0	+
chrY	837918	838108	Rt1b|reference|NA|SRR497711_1|temp|nonab|33982	0	+
chrY	838135	838723	Rt1b|reference|NA|SRR497711_1|temp|nonab|33983	0	+
chrY	838720	838895	Rt1b|reference|NA|SRR497711_1|temp|nonab|33984	0	+
chrY	838889	839767	Rt1b|reference|NA|SRR497711_1|temp|nonab|33985	0	+
chrY	839806	840420	Idefix|reference|NA|SRR497711_1|temp|nonab|33986	0	-
chrY	840417	840498	Idefix|reference|NA|SRR497711_1|temp|nonab|33987	0	-
chrY	840502	841694	Idefix|reference|NA|SRR497711_1|temp|nonab|33988	0	-
chrY	841706	841876	Idefix|reference|NA|SRR497711_1|temp|nonab|33989	0	-
chrY	841875	844643	Idefix|reference|NA|SRR497711_1|temp|nonab|33990	0	-
chrY	844576	845416	Idefix|reference|NA|SRR497711_1|temp|nonab|33991	0	-
chrY	845631	845784	INE_1|reference|NA|SRR497711_1|temp|nonab|33992	0	-
chrY	845823	845960	1360|reference|NA|SRR497711_1|temp|nonab|33993	0	-
chrY	849666	849986	1360|reference|NA|SRR497711_1|temp|nonab|33994	0	-
chrY	849984	850059	1360|reference|NA|SRR497711_1|temp|nonab|33995	0	-
chrY	850275	850620	1360|reference|NA|SRR497711_1|temp|nonab|33996	0	-
chrY	852310	852533	1360|reference|NA|SRR497711_1|temp|nonab|33997	0	+
chrY	853589	853924	1360|reference|NA|SRR497711_1|temp|nonab|33998	0	-
chrY	853907	853980	1360|reference|NA|SRR497711_1|temp|nonab|33999	0	-
chrY	854198	854706	1360|reference|NA|SRR497711_1|temp|nonab|34000	0	-
chrY	858882	859564	gypsy12|reference|NA|SRR497711_1|temp|nonab|34001	0	+
chrY	860579	860713	Idefix|reference|NA|SRR497711_1|temp|nonab|34002	0	-
chrY	860816	861097	GATE|reference|NA|SRR497711_1|temp|nonab|34003	0	+
chrY	861124	861324	GATE|reference|NA|SRR497711_1|temp|nonab|34004	0	+
chrY	861425	861759	opus|reference|NA|SRR497711_1|temp|nonab|34005	0	+
chrY	861766	861996	1360|reference|NA|SRR497711_1|temp|nonab|34006	0	-
chrY	862698	864548	17.6|reference|NA|SRR497711_1|temp|nonab|34007	0	+
chrY	865832	865950	INE_1|reference|NA|SRR497711_1|temp|nonab|34008	0	+
chrY	866837	867242	roo|reference|NA|SRR497711_1|temp|nonab|34009	0	+
chrY	867244	867461	1360|reference|NA|SRR497711_1|temp|nonab|34010	0	-
chrY	868264	868643	Doc|reference|NA|SRR497711_1|temp|nonab|34011	0	-
chrY	869030	869247	1360|reference|NA|SRR497711_1|temp|nonab|34012	0	+
chrY	869247	869791	roo|reference|NA|SRR497711_1|temp|nonab|34013	0	-
chrY	873278	873784	1360|reference|NA|SRR497711_1|temp|nonab|34014	0	+
chrY	874408	874974	1360|reference|NA|SRR497711_1|temp|nonab|34015	0	+
chrY	875169	875237	1360|reference|NA|SRR497711_1|temp|nonab|34016	0	-
chrY	875453	875619	1360|reference|NA|SRR497711_1|temp|nonab|34017	0	-
chrY	875619	875791	1360|reference|NA|SRR497711_1|temp|nonab|34018	0	-
chrY	875788	875984	1360|reference|NA|SRR497711_1|temp|nonab|34019	0	-
chrY	876091	876653	1360|reference|NA|SRR497711_1|temp|nonab|34020	0	-
chrY	877829	878066	1360|reference|NA|SRR497711_1|temp|nonab|34021	0	-
chrY	878068	878141	1360|reference|NA|SRR497711_1|temp|nonab|34022	0	-
chrY	878359	878857	1360|reference|NA|SRR497711_1|temp|nonab|34023	0	-
chrY	879703	880054	1360|reference|NA|SRR497711_1|temp|nonab|34024	0	-
chrY	882965	883396	1360|reference|NA|SRR497711_1|temp|nonab|34025	0	+
chrY	883496	883617	1360|reference|NA|SRR497711_1|temp|nonab|34026	0	+
chrY	883835	883908	1360|reference|NA|SRR497711_1|temp|nonab|34027	0	+
chrY	883891	884226	1360|reference|NA|SRR497711_1|temp|nonab|34028	0	+
chrY	885676	886135	1360|reference|NA|SRR497711_1|temp|nonab|34029	0	+
chrY	886353	886426	1360|reference|NA|SRR497711_1|temp|nonab|34030	0	+
chrY	886409	886746	1360|reference|NA|SRR497711_1|temp|nonab|34031	0	+
chrY	887565	887791	1360|reference|NA|SRR497711_1|temp|nonab|34032	0	+
chrY	887778	887844	1360|reference|NA|SRR497711_1|temp|nonab|34033	0	+
chrY	888101	888344	1360|reference|NA|SRR497711_1|temp|nonab|34034	0	+
chrY	888561	888636	1360|reference|NA|SRR497711_1|temp|nonab|34035	0	+
chrY	888624	888925	1360|reference|NA|SRR497711_1|temp|nonab|34036	0	+
chrY	889771	891670	gypsy12|reference|NA|SRR497711_1|temp|nonab|34037	0	+
chrY	891682	891973	TAHRE|reference|NA|SRR497711_1|temp|nonab|34038	0	+
chrY	891973	892087	HeT_A|reference|NA|SRR497711_1|temp|nonab|34039	0	+
chrY	892235	892745	1360|reference|NA|SRR497711_1|temp|nonab|34040	0	+
chrY	894244	894700	gypsy12|reference|NA|SRR497711_1|temp|nonab|34041	0	+
chrY	894701	895558	gypsy12|reference|NA|SRR497711_1|temp|nonab|34042	0	+
chrY	895806	895862	1360|reference|NA|SRR497711_1|temp|nonab|34043	0	+
chrY	895866	896182	1360|reference|NA|SRR497711_1|temp|nonab|34044	0	+
chrY	897725	897841	1360|reference|NA|SRR497711_1|temp|nonab|34045	0	+
chrY	897941	898142	1360|reference|NA|SRR497711_1|temp|nonab|34046	0	+
chrY	898253	898666	1360|reference|NA|SRR497711_1|temp|nonab|34047	0	+
chrY	898666	898832	1360|reference|NA|SRR497711_1|temp|nonab|34048	0	+
chrY	899048	899103	1360|reference|NA|SRR497711_1|temp|nonab|34049	0	+
chrY	899871	901325	micropia|reference|NA|SRR497711_1|temp|nonab|34050	0	+
chrY	902114	902551	1360|reference|NA|SRR497711_1|temp|nonab|34051	0	+
chrY	902774	902856	1360|reference|NA|SRR497711_1|temp|nonab|34052	0	+
chrY	902839	903078	1360|reference|NA|SRR497711_1|temp|nonab|34053	0	+
chrY	904499	904531	1360|reference|NA|SRR497711_1|temp|nonab|34054	0	+
chrY	904537	904749	1360|reference|NA|SRR497711_1|temp|nonab|34055	0	+
chrY	905678	906227	1360|reference|NA|SRR497711_1|temp|nonab|34056	0	+
chrY	906443	906518	1360|reference|NA|SRR497711_1|temp|nonab|34057	0	+
chrY	906516	906804	1360|reference|NA|SRR497711_1|temp|nonab|34058	0	+
chrY	907687	907791	1360|reference|NA|SRR497711_1|temp|nonab|34059	0	-
chrY	908914	909124	1360|reference|NA|SRR497711_1|temp|nonab|34060	0	+
chrY	910816	911209	1360|reference|NA|SRR497711_1|temp|nonab|34061	0	+
chrY	911211	911794	1360|reference|NA|SRR497711_1|temp|nonab|34062	0	+
chrY	911904	911993	1360|reference|NA|SRR497711_1|temp|nonab|34063	0	+
chrY	911977	912296	1360|reference|NA|SRR497711_1|temp|nonab|34064	0	+
chrY	912539	912595	1360|reference|NA|SRR497711_1|temp|nonab|34065	0	-
chrY	913787	914107	1360|reference|NA|SRR497711_1|temp|nonab|34066	0	-
chrY	914105	914178	1360|reference|NA|SRR497711_1|temp|nonab|34067	0	-
chrY	916080	916337	1360|reference|NA|SRR497711_1|temp|nonab|34068	0	-
chrY	917852	918354	1360|reference|NA|SRR497711_1|temp|nonab|34069	0	+
chrY	918624	918940	1360|reference|NA|SRR497711_1|temp|nonab|34070	0	-
chrY	918943	919019	1360|reference|NA|SRR497711_1|temp|nonab|34071	0	-
chrY	919234	919798	1360|reference|NA|SRR497711_1|temp|nonab|34072	0	-
chrY	921441	921756	1360|reference|NA|SRR497711_1|temp|nonab|34073	0	-
chrY	921744	921834	1360|reference|NA|SRR497711_1|temp|nonab|34074	0	-
chrY	922749	924134	micropia|reference|NA|SRR497711_1|temp|nonab|34075	0	-
chrY	925504	925588	1360|reference|NA|SRR497711_1|temp|nonab|34076	0	+
chrY	927173	927489	1360|reference|NA|SRR497711_1|temp|nonab|34077	0	-
chrY	927493	927554	1360|reference|NA|SRR497711_1|temp|nonab|34078	0	-
chrY	927654	927736	1360|reference|NA|SRR497711_1|temp|nonab|34079	0	-
chrY	927737	927811	1360|reference|NA|SRR497711_1|temp|nonab|34080	0	-
chrY	928072	928141	1360|reference|NA|SRR497711_1|temp|nonab|34081	0	-
chrY	928141	928486	1360|reference|NA|SRR497711_1|temp|nonab|34082	0	-
chrY	929468	929824	1360|reference|NA|SRR497711_1|temp|nonab|34083	0	-
chrY	929802	929855	1360|reference|NA|SRR497711_1|temp|nonab|34084	0	-
chrY	929982	930533	1360|reference|NA|SRR497711_1|temp|nonab|34085	0	-
chrY	931832	932068	1360|reference|NA|SRR497711_1|temp|nonab|34086	0	-
chrY	933665	933739	1360|reference|NA|SRR497711_1|temp|nonab|34087	0	+
chrY	933740	934057	1360|reference|NA|SRR497711_1|temp|nonab|34088	0	+
chrY	935745	936294	1360|reference|NA|SRR497711_1|temp|nonab|34089	0	+
chrY	936511	936584	1360|reference|NA|SRR497711_1|temp|nonab|34090	0	+
chrY	937270	937566	1360|reference|NA|SRR497711_1|temp|nonab|34091	0	-
chrY	937570	937609	1360|reference|NA|SRR497711_1|temp|nonab|34092	0	-
chrY	938589	938885	1360|reference|NA|SRR497711_1|temp|nonab|34093	0	-
chrY	938888	938960	1360|reference|NA|SRR497711_1|temp|nonab|34094	0	-
chrY	939178	939566	1360|reference|NA|SRR497711_1|temp|nonab|34095	0	-
chrY	940435	940551	1360|reference|NA|SRR497711_1|temp|nonab|34096	0	-
chrY	940607	941168	1360|reference|NA|SRR497711_1|temp|nonab|34097	0	-
chrY	942120	942762	1731|reference|NA|SRR497711_1|temp|nonab|34098	0	-
chrY	942760	943392	1731|reference|NA|SRR497711_1|temp|nonab|34099	0	-
chrY	943576	944119	1360|reference|NA|SRR497711_1|temp|nonab|34100	0	-
chrY	944971	945145	1360|reference|NA|SRR497711_1|temp|nonab|34101	0	-
chrY	946271	946300	1360|reference|NA|SRR497711_1|temp|nonab|34102	0	-
chrY	946946	947192	1360|reference|NA|SRR497711_1|temp|nonab|34103	0	-
chrY	947175	947258	1360|reference|NA|SRR497711_1|temp|nonab|34104	0	-
chrY	948360	948654	1360|reference|NA|SRR497711_1|temp|nonab|34105	0	-
chrY	948755	949206	gypsy12|reference|NA|SRR497711_1|temp|nonab|34106	0	-
chrY	950723	951071	1360|reference|NA|SRR497711_1|temp|nonab|34107	0	-
chrY	951488	951997	1360|reference|NA|SRR497711_1|temp|nonab|34108	0	-
chrY	952137	952279	TAHRE|reference|NA|SRR497711_1|temp|nonab|34109	0	-
chrY	952165	952279	HeT_A|reference|NA|SRR497711_1|temp|nonab|34110	0	-
chrY	952279	952429	TAHRE|reference|NA|SRR497711_1|temp|nonab|34111	0	-
chrY	952599	953217	gypsy12|reference|NA|SRR497711_1|temp|nonab|34112	0	+
chrY	954313	954353	1360|reference|NA|SRR497711_1|temp|nonab|34113	0	+
chrY	954356	954607	gypsy12|reference|NA|SRR497711_1|temp|nonab|34114	0	+
chrY	954610	954784	gypsy12|reference|NA|SRR497711_1|temp|nonab|34115	0	+
chrY	954785	955434	gypsy12|reference|NA|SRR497711_1|temp|nonab|34116	0	+
chrY	955534	955674	R1A1_element|reference|NA|SRR497711_1|temp|nonab|34117	0	-
chrY	955707	955979	R1A1_element|reference|NA|SRR497711_1|temp|nonab|34118	0	-
chrY	955970	956963	R1A1_element|reference|NA|SRR497711_1|temp|nonab|34119	0	-
chrY	956973	958063	R1A1_element|reference|NA|SRR497711_1|temp|nonab|34120	0	-
chrY	958632	958766	1360|reference|NA|SRR497711_1|temp|nonab|34121	0	-
chrY	958891	959032	TAHRE|reference|NA|SRR497711_1|temp|nonab|34122	0	-
chrY	958919	959032	HeT_A|reference|NA|SRR497711_1|temp|nonab|34123	0	-
chrY	959026	959302	TAHRE|reference|NA|SRR497711_1|temp|nonab|34124	0	-
chrY	959314	959364	gypsy12|reference|NA|SRR497711_1|temp|nonab|34125	0	-
chrY	959483	959680	1360|reference|NA|SRR497711_1|temp|nonab|34126	0	+
chrY	971401	971922	Cr1a|reference|NA|SRR497711_1|temp|nonab|34127	0	-
chrY	971903	972619	Cr1a|reference|NA|SRR497711_1|temp|nonab|34128	0	-
chrY	972621	973085	Cr1a|reference|NA|SRR497711_1|temp|nonab|34129	0	-
chrY	973098	973482	Cr1a|reference|NA|SRR497711_1|temp|nonab|34130	0	-
chrY	973477	973757	Cr1a|reference|NA|SRR497711_1|temp|nonab|34131	0	-
chrY	973899	975135	HeT_A|reference|NA|SRR497711_1|temp|nonab|34132	0	-
chrY	974757	975198	HeT_A|reference|NA|SRR497711_1|temp|nonab|34133	0	-
chrY	975423	975541	copia|reference|NA|SRR497711_1|temp|nonab|34134	0	+
chrY	976408	976952	1360|reference|NA|SRR497711_1|temp|nonab|34135	0	+
chrY	977172	977242	1360|reference|NA|SRR497711_1|temp|nonab|34136	0	+
chrY	977245	977521	1360|reference|NA|SRR497711_1|temp|nonab|34137	0	+
chrY	977621	977944	1360|reference|NA|SRR497711_1|temp|nonab|34138	0	+
chrY	978148	978245	1360|reference|NA|SRR497711_1|temp|nonab|34139	0	+
chrY	978224	978543	1360|reference|NA|SRR497711_1|temp|nonab|34140	0	+
chrY	980283	980897	invader3|reference|NA|SRR497711_1|temp|nonab|34141	0	-
chrY	981241	981269	1360|reference|NA|SRR497711_1|temp|nonab|34142	0	+
chrY	981284	982512	gypsy12|reference|NA|SRR497711_1|temp|nonab|34143	0	+
chrY	982533	983135	gypsy12|reference|NA|SRR497711_1|temp|nonab|34144	0	+
chrY	983235	983324	gypsy12|reference|NA|SRR497711_1|temp|nonab|34145	0	-
chrY	983345	984257	gypsy12|reference|NA|SRR497711_1|temp|nonab|34146	0	-
chrY	984248	984470	gypsy12|reference|NA|SRR497711_1|temp|nonab|34147	0	-
chrY	984485	984513	1360|reference|NA|SRR497711_1|temp|nonab|34148	0	-
chrY	985927	986433	1360|reference|NA|SRR497711_1|temp|nonab|34149	0	-
chrY	986573	986674	TAHRE|reference|NA|SRR497711_1|temp|nonab|34150	0	-
chrY	986726	986868	TAHRE|reference|NA|SRR497711_1|temp|nonab|34151	0	-
chrY	986754	986868	HeT_A|reference|NA|SRR497711_1|temp|nonab|34152	0	-
chrY	990009	990434	R1A1_element|reference|NA|SRR497711_1|temp|nonab|34153	0	-
chrY	990429	990958	R1A1_element|reference|NA|SRR497711_1|temp|nonab|34154	0	-
chrY	990957	992262	R1A1_element|reference|NA|SRR497711_1|temp|nonab|34155	0	-
chrY	992362	993604	R1A1_element|reference|NA|SRR497711_1|temp|nonab|34156	0	+
chrY	993637	994742	R1A1_element|reference|NA|SRR497711_1|temp|nonab|34157	0	+
chrY	994741	994856	R1A1_element|reference|NA|SRR497711_1|temp|nonab|34158	0	+
chrY	994850	995840	R1A1_element|reference|NA|SRR497711_1|temp|nonab|34159	0	+
chrY	995943	996223	invader1|reference|NA|SRR497711_1|temp|nonab|34160	0	-
chrY	996285	996346	invader5|reference|NA|SRR497711_1|temp|nonab|34161	0	-
chrY	996712	996784	copia|reference|NA|SRR497711_1|temp|nonab|34162	0	-
chrY	997751	998079	aurora_element|reference|NA|SRR497711_1|temp|nonab|34163	0	+
chrY	998286	998646	aurora_element|reference|NA|SRR497711_1|temp|nonab|34164	0	+
chrY	998782	1000063	invader6|reference|NA|SRR497711_1|temp|nonab|34165	0	-
chrY	1001270	1001833	1360|reference|NA|SRR497711_1|temp|nonab|34166	0	+
chrY	1002046	1002122	1360|reference|NA|SRR497711_1|temp|nonab|34167	0	+
chrY	1002126	1002442	1360|reference|NA|SRR497711_1|temp|nonab|34168	0	+
chrY	1002442	1002608	1360|reference|NA|SRR497711_1|temp|nonab|34169	0	+
chrY	1002812	1002910	1360|reference|NA|SRR497711_1|temp|nonab|34170	0	+
chrY	1002888	1003208	1360|reference|NA|SRR497711_1|temp|nonab|34171	0	+
chrY	1005322	1005523	1360|reference|NA|SRR497711_1|temp|nonab|34172	0	-
chrY	1005635	1005983	1360|reference|NA|SRR497711_1|temp|nonab|34173	0	-
chrY	1007312	1007631	1360|reference|NA|SRR497711_1|temp|nonab|34174	0	-
chrY	1007629	1007707	1360|reference|NA|SRR497711_1|temp|nonab|34175	0	-
chrY	1009537	1010132	diver2|reference|NA|SRR497711_1|temp|nonab|34176	0	-
chrY	1010132	1010476	gypsy12|reference|NA|SRR497711_1|temp|nonab|34177	0	-
chrY	1010465	1010727	gypsy12|reference|NA|SRR497711_1|temp|nonab|34178	0	-
chrY	1010814	1011060	accord2|reference|NA|SRR497711_1|temp|nonab|34179	0	-
chrY	1011081	1011551	micropia|reference|NA|SRR497711_1|temp|nonab|34180	0	+
chrY	1011853	1012041	micropia|reference|NA|SRR497711_1|temp|nonab|34181	0	+
chrY	1012057	1012206	micropia|reference|NA|SRR497711_1|temp|nonab|34182	0	+
chrY	1012219	1013775	micropia|reference|NA|SRR497711_1|temp|nonab|34183	0	+
chrY	1014200	1016216	invader2|reference|NA|SRR497711_1|temp|nonab|34184	0	-
chrY	1016213	1016354	1360|reference|NA|SRR497711_1|temp|nonab|34185	0	+
chrY	1017878	1018357	gypsy12|reference|NA|SRR497711_1|temp|nonab|34186	0	+
chrY	1018358	1019076	gypsy12|reference|NA|SRR497711_1|temp|nonab|34187	0	+
chrY	1019082	1019130	gypsy12|reference|NA|SRR497711_1|temp|nonab|34188	0	+
chrY	1019139	1019730	gypsy12|reference|NA|SRR497711_1|temp|nonab|34189	0	+
chrY	1019830	1020713	R1A1_element|reference|NA|SRR497711_1|temp|nonab|34190	0	-
chrY	1020710	1021531	R1A1_element|reference|NA|SRR497711_1|temp|nonab|34191	0	-
chrY	1021529	1021582	R1A1_element|reference|NA|SRR497711_1|temp|nonab|34192	0	-
chrY	1021578	1022410	R1A1_element|reference|NA|SRR497711_1|temp|nonab|34193	0	-
chrY	1022409	1022824	R1A1_element|reference|NA|SRR497711_1|temp|nonab|34194	0	-
chrY	1022824	1023438	R1A1_element|reference|NA|SRR497711_1|temp|nonab|34195	0	-
chrY	1023471	1023803	R1A1_element|reference|NA|SRR497711_1|temp|nonab|34196	0	-
chrY	1023800	1027449	R1A1_element|reference|NA|SRR497711_1|temp|nonab|34197	0	-
chrY	1027447	1028059	R1A1_element|reference|NA|SRR497711_1|temp|nonab|34198	0	-
chrY	1028092	1029671	R1A1_element|reference|NA|SRR497711_1|temp|nonab|34199	0	-
chrY	1031824	1031922	1360|reference|NA|SRR497711_1|temp|nonab|34200	0	+
chrY	1031827	1031900	1360|reference|NA|SRR497711_1|temp|nonab|34201	0	+
chrY	1031904	1032219	1360|reference|NA|SRR497711_1|temp|nonab|34202	0	+
chrY	1033047	1033574	gypsy12|reference|NA|SRR497711_1|temp|nonab|34203	0	-
chrY	1033565	1033787	gypsy12|reference|NA|SRR497711_1|temp|nonab|34204	0	-
chrY	1033802	1033830	1360|reference|NA|SRR497711_1|temp|nonab|34205	0	-
chrY	1035493	1035716	1360|reference|NA|SRR497711_1|temp|nonab|34206	0	-
chrY	1036823	1037138	1360|reference|NA|SRR497711_1|temp|nonab|34207	0	-
chrY	1037126	1037226	1360|reference|NA|SRR497711_1|temp|nonab|34208	0	-
chrY	1037297	1037851	1360|reference|NA|SRR497711_1|temp|nonab|34209	0	-
chrY	1040412	1040972	1360|reference|NA|SRR497711_1|temp|nonab|34210	0	+
chrY	1041108	1041160	1360|reference|NA|SRR497711_1|temp|nonab|34211	0	+
chrY	1041138	1041494	1360|reference|NA|SRR497711_1|temp|nonab|34212	0	+
chrY	1050549	1052380	gypsy12|reference|NA|SRR497711_1|temp|nonab|34213	0	+
chrY	1052392	1052639	TAHRE|reference|NA|SRR497711_1|temp|nonab|34214	0	+
chrY	1052639	1052781	TAHRE|reference|NA|SRR497711_1|temp|nonab|34215	0	+
chrY	1052639	1052753	HeT_A|reference|NA|SRR497711_1|temp|nonab|34216	0	+
chrY	1052899	1052963	1360|reference|NA|SRR497711_1|temp|nonab|34217	0	+
chrY	1053149	1053646	aurora_element|reference|NA|SRR497711_1|temp|nonab|34218	0	-
chrY	1054027	1057290	Quasimodo|reference|NA|SRR497711_1|temp|nonab|34219	0	-
chrY	1057289	1061273	17.6|reference|NA|SRR497711_1|temp|nonab|34220	0	+
chrY	1061273	1066339	invader2|reference|NA|SRR497711_1|temp|nonab|34221	0	+
chrY	1066339	1067163	17.6|reference|NA|SRR497711_1|temp|nonab|34222	0	+
chrY	1068091	1068539	springer|reference|NA|SRR497711_1|temp|nonab|34223	0	+
chrY	1068538	1069140	gypsy6|reference|NA|SRR497711_1|temp|nonab|34224	0	+
chrY	1068546	1069047	297|reference|NA|SRR497711_1|temp|nonab|34225	0	+
chrY	1068618	1069217	HMS_Beagle2|reference|NA|SRR497711_1|temp|nonab|34226	0	+
chrY	1068801	1069220	gypsy4|reference|NA|SRR497711_1|temp|nonab|34227	0	+
chrY	1068855	1069140	gtwin|reference|NA|SRR497711_1|temp|nonab|34228	0	+
chrY	1076330	1076807	accord2|reference|NA|SRR497711_1|temp|nonab|34229	0	-
chrY	1076894	1079044	accord2|reference|NA|SRR497711_1|temp|nonab|34230	0	-
chrY	1079048	1079782	accord2|reference|NA|SRR497711_1|temp|nonab|34231	0	-
chrY	1079785	1081857	accord2|reference|NA|SRR497711_1|temp|nonab|34232	0	-
chrY	1081857	1082818	GATE|reference|NA|SRR497711_1|temp|nonab|34233	0	-
chrY	1082203	1084253	Max_element|reference|NA|SRR497711_1|temp|nonab|34234	0	-
chrY	1083439	1084253	GATE|reference|NA|SRR497711_1|temp|nonab|34235	0	-
chrY	1084244	1088363	Max_element|reference|NA|SRR497711_1|temp|nonab|34236	0	-
chrY	1084253	1085502	GATE|reference|NA|SRR497711_1|temp|nonab|34237	0	-
chrY	1085652	1088640	GATE|reference|NA|SRR497711_1|temp|nonab|34238	0	-
chrY	1088637	1089221	GATE|reference|NA|SRR497711_1|temp|nonab|34239	0	-
chrY	1089262	1089358	GATE|reference|NA|SRR497711_1|temp|nonab|34240	0	-
chrY	1089355	1092203	micropia|reference|NA|SRR497711_1|temp|nonab|34241	0	-
chrY	1092211	1093547	micropia|reference|NA|SRR497711_1|temp|nonab|34242	0	-
chrY	1093538	1093772	micropia|reference|NA|SRR497711_1|temp|nonab|34243	0	-
chrY	1093792	1094202	G6|reference|NA|SRR497711_1|temp|nonab|34244	0	-
chrY	1094193	1095740	G6|reference|NA|SRR497711_1|temp|nonab|34245	0	-
chrY	1095726	1095844	micropia|reference|NA|SRR497711_1|temp|nonab|34246	0	-
chrY	1095836	1096606	micropia|reference|NA|SRR497711_1|temp|nonab|34247	0	-
chrY	1096605	1096872	GATE|reference|NA|SRR497711_1|temp|nonab|34248	0	-
chrY	1096872	1097441	1360|reference|NA|SRR497711_1|temp|nonab|34249	0	+
chrY	1097549	1097981	1360|reference|NA|SRR497711_1|temp|nonab|34250	0	+
chrY	1097981	1098160	GATE|reference|NA|SRR497711_1|temp|nonab|34251	0	-
chrY	1098076	1098774	GATE|reference|NA|SRR497711_1|temp|nonab|34252	0	-
chrY	1098793	1099248	accord2|reference|NA|SRR497711_1|temp|nonab|34253	0	-
chrY	1099243	1099385	diver2|reference|NA|SRR497711_1|temp|nonab|34254	0	-
chrY	1099385	1099834	Circe|reference|NA|SRR497711_1|temp|nonab|34255	0	-
chrY	1099832	1100238	Circe|reference|NA|SRR497711_1|temp|nonab|34256	0	-
chrY	1100224	1101055	Circe|reference|NA|SRR497711_1|temp|nonab|34257	0	-
chrY	1101055	1103056	Rt1c|reference|NA|SRR497711_1|temp|nonab|34258	0	-
chrY	1103117	1103899	Rt1c|reference|NA|SRR497711_1|temp|nonab|34259	0	-
chrY	1103874	1104087	Rt1c|reference|NA|SRR497711_1|temp|nonab|34260	0	-
chrY	1104086	1104517	Rt1c|reference|NA|SRR497711_1|temp|nonab|34261	0	-
chrY	1104510	1105730	Circe|reference|NA|SRR497711_1|temp|nonab|34262	0	-
chrY	1105728	1106449	Circe|reference|NA|SRR497711_1|temp|nonab|34263	0	-
chrY	1106481	1106559	Circe|reference|NA|SRR497711_1|temp|nonab|34264	0	-
chrY	1106563	1106874	Circe|reference|NA|SRR497711_1|temp|nonab|34265	0	-
chrY	1106872	1107019	Circe|reference|NA|SRR497711_1|temp|nonab|34266	0	+
chrY	1107015	1107457	Circe|reference|NA|SRR497711_1|temp|nonab|34267	0	+
chrY	1107458	1107566	Circe|reference|NA|SRR497711_1|temp|nonab|34268	0	+
chrY	1107563	1110160	Circe|reference|NA|SRR497711_1|temp|nonab|34269	0	+
chrY	1110157	1111549	Circe|reference|NA|SRR497711_1|temp|nonab|34270	0	+
chrY	1111550	1111804	rooA|reference|NA|SRR497711_1|temp|nonab|34271	0	+
chrY	1111802	1111931	Circe|reference|NA|SRR497711_1|temp|nonab|34272	0	+
chrY	1111929	1112572	rooA|reference|NA|SRR497711_1|temp|nonab|34273	0	+
chrY	1112569	1114019	rooA|reference|NA|SRR497711_1|temp|nonab|34274	0	+
chrY	1114126	1114519	rooA|reference|NA|SRR497711_1|temp|nonab|34275	0	+
chrY	1114519	1114945	gypsy11|reference|NA|SRR497711_1|temp|nonab|34276	0	+
chrY	1114658	1115071	412|reference|NA|SRR497711_1|temp|nonab|34277	0	+
chrY	1115115	1115719	412|reference|NA|SRR497711_1|temp|nonab|34278	0	+
chrY	1115713	1115978	412|reference|NA|SRR497711_1|temp|nonab|34279	0	+
chrY	1115982	1116310	412|reference|NA|SRR497711_1|temp|nonab|34280	0	+
chrY	1116322	1116609	412|reference|NA|SRR497711_1|temp|nonab|34281	0	+
chrY	1116618	1116778	gypsy11|reference|NA|SRR497711_1|temp|nonab|34282	0	+
chrY	1116774	1116920	gypsy11|reference|NA|SRR497711_1|temp|nonab|34283	0	+
chrY	1116823	1116934	Tabor|reference|NA|SRR497711_1|temp|nonab|34284	0	+
chrY	1116938	1117131	gypsy11|reference|NA|SRR497711_1|temp|nonab|34285	0	+
chrY	1117130	1117299	gypsy11|reference|NA|SRR497711_1|temp|nonab|34286	0	+
chrY	1117324	1117443	G6|reference|NA|SRR497711_1|temp|nonab|34287	0	-
chrY	1117593	1117945	Stalker3|reference|NA|SRR497711_1|temp|nonab|34288	0	+
chrY	1117953	1118591	gypsy|reference|NA|SRR497711_1|temp|nonab|34289	0	+
chrY	1118588	1119459	gypsy|reference|NA|SRR497711_1|temp|nonab|34290	0	+
chrY	1119445	1120878	gypsy|reference|NA|SRR497711_1|temp|nonab|34291	0	+
chrY	1120874	1120928	gypsy|reference|NA|SRR497711_1|temp|nonab|34292	0	+
chrY	1120930	1121183	gypsy|reference|NA|SRR497711_1|temp|nonab|34293	0	+
chrY	1121187	1121604	gypsy|reference|NA|SRR497711_1|temp|nonab|34294	0	+
chrY	1121590	1122017	gypsy|reference|NA|SRR497711_1|temp|nonab|34295	0	+
chrY	1122064	1122110	gypsy7|reference|NA|SRR497711_1|temp|nonab|34296	0	-
chrY	1122312	1122464	1360|reference|NA|SRR497711_1|temp|nonab|34297	0	+
chrY	1122464	1122569	1360|reference|NA|SRR497711_1|temp|nonab|34298	0	+
chrY	1124023	1124075	Ivk|reference|NA|SRR497711_1|temp|nonab|34299	0	+
chrY	1124925	1125254	1360|reference|NA|SRR497711_1|temp|nonab|34300	0	-
chrY	1125232	1125700	1360|reference|NA|SRR497711_1|temp|nonab|34301	0	-
chrY	1125694	1125792	1360|reference|NA|SRR497711_1|temp|nonab|34302	0	-
chrY	1125798	1126611	1360|reference|NA|SRR497711_1|temp|nonab|34303	0	-
chrY	1126594	1126993	1360|reference|NA|SRR497711_1|temp|nonab|34304	0	-
chrY	1127922	1128021	1360|reference|NA|SRR497711_1|temp|nonab|34305	0	-
chrY	1128388	1128495	TAHRE|reference|NA|SRR497711_1|temp|nonab|34306	0	+
chrY	1128499	1128667	HeT_A|reference|NA|SRR497711_1|temp|nonab|34307	0	+
chrY	1129609	1129670	1360|reference|NA|SRR497711_1|temp|nonab|34308	0	-
chrY	1129668	1129887	1360|reference|NA|SRR497711_1|temp|nonab|34309	0	+
chrY	1129874	1130215	1360|reference|NA|SRR497711_1|temp|nonab|34310	0	-
chrY	1130821	1131910	Quasimodo|reference|NA|SRR497711_1|temp|nonab|34311	0	-
chrY	1131915	1136709	Quasimodo|reference|NA|SRR497711_1|temp|nonab|34312	0	-
chrY	1136708	1141365	Quasimodo|reference|NA|SRR497711_1|temp|nonab|34313	0	-
chrY	1141362	1141462	Quasimodo|reference|NA|SRR497711_1|temp|nonab|34314	0	+
chrY	1141459	1146428	Quasimodo|reference|NA|SRR497711_1|temp|nonab|34315	0	+
chrY	1146433	1147522	Quasimodo|reference|NA|SRR497711_1|temp|nonab|34316	0	+
chrY	1147698	1147888	1360|reference|NA|SRR497711_1|temp|nonab|34317	0	-
chrY	1148427	1148872	diver2|reference|NA|SRR497711_1|temp|nonab|34318	0	+
chrY	1148887	1149048	diver2|reference|NA|SRR497711_1|temp|nonab|34319	0	+
chrY	1149063	1149189	1360|reference|NA|SRR497711_1|temp|nonab|34320	0	+
chrY	1149600	1149648	1360|reference|NA|SRR497711_1|temp|nonab|34321	0	+
chrY	1150154	1150547	1360|reference|NA|SRR497711_1|temp|nonab|34322	0	+
chrY	1151284	1151625	1360|reference|NA|SRR497711_1|temp|nonab|34323	0	+
chrY	1151652	1151854	1360|reference|NA|SRR497711_1|temp|nonab|34324	0	-
chrY	1151852	1151913	1360|reference|NA|SRR497711_1|temp|nonab|34325	0	+
chrY	1152711	1153037	1360|reference|NA|SRR497711_1|temp|nonab|34326	0	-
chrY	1153175	1153730	1360|reference|NA|SRR497711_1|temp|nonab|34327	0	-
chrY	1154670	1154838	HeT_A|reference|NA|SRR497711_1|temp|nonab|34328	0	-
chrY	1154842	1154949	TAHRE|reference|NA|SRR497711_1|temp|nonab|34329	0	-
chrY	1155347	1155446	1360|reference|NA|SRR497711_1|temp|nonab|34330	0	+
chrY	1156203	1160439	Quasimodo|reference|NA|SRR497711_1|temp|nonab|34331	0	+
chrY	1160463	1164724	copia|reference|NA|SRR497711_1|temp|nonab|34332	0	-
chrY	1165724	1166439	Quasimodo|reference|NA|SRR497711_1|temp|nonab|34333	0	+
chrY	1166444	1167534	Quasimodo|reference|NA|SRR497711_1|temp|nonab|34334	0	+
chrY	1167710	1167900	1360|reference|NA|SRR497711_1|temp|nonab|34335	0	-
chrY	1168441	1168886	diver2|reference|NA|SRR497711_1|temp|nonab|34336	0	+
chrY	1168901	1169062	diver2|reference|NA|SRR497711_1|temp|nonab|34337	0	+
chrY	1169077	1169203	1360|reference|NA|SRR497711_1|temp|nonab|34338	0	+
chrY	1169614	1169662	1360|reference|NA|SRR497711_1|temp|nonab|34339	0	+
chrY	1170168	1170561	1360|reference|NA|SRR497711_1|temp|nonab|34340	0	+
chrY	1171298	1171639	1360|reference|NA|SRR497711_1|temp|nonab|34341	0	+
chrY	1171666	1171868	1360|reference|NA|SRR497711_1|temp|nonab|34342	0	-
chrY	1171866	1171927	1360|reference|NA|SRR497711_1|temp|nonab|34343	0	+
chrY	1172725	1173051	1360|reference|NA|SRR497711_1|temp|nonab|34344	0	-
chrY	1173189	1173744	1360|reference|NA|SRR497711_1|temp|nonab|34345	0	-
chrY	1174683	1175238	1360|reference|NA|SRR497711_1|temp|nonab|34346	0	+
chrY	1175375	1175786	1360|reference|NA|SRR497711_1|temp|nonab|34347	0	+
chrY	1175794	1175962	HeT_A|reference|NA|SRR497711_1|temp|nonab|34348	0	-
chrY	1175966	1176073	TAHRE|reference|NA|SRR497711_1|temp|nonab|34349	0	-
chrY	1176472	1176571	1360|reference|NA|SRR497711_1|temp|nonab|34350	0	+
chrY	1177322	1182913	Quasimodo|reference|NA|SRR497711_1|temp|nonab|34351	0	+
chrY	1183858	1184224	gypsy4|reference|NA|SRR497711_1|temp|nonab|34352	0	+
chrY	1184076	1184219	Burdock|reference|NA|SRR497711_1|temp|nonab|34353	0	+
chrY	1185222	1185551	Tc1_2|reference|NA|SRR497711_1|temp|nonab|34354	0	-
chrY	1186563	1186924	gypsy4|reference|NA|SRR497711_1|temp|nonab|34355	0	+
chrY	1186781	1186924	Burdock|reference|NA|SRR497711_1|temp|nonab|34356	0	+
chrY	1189425	1189515	flea|reference|NA|SRR497711_1|temp|nonab|34357	0	-
chrY	1193549	1193668	1360|reference|NA|SRR497711_1|temp|nonab|34358	0	+
chrY	1193666	1193768	1360|reference|NA|SRR497711_1|temp|nonab|34359	0	+
chrY	1194529	1200395	Quasimodo|reference|NA|SRR497711_1|temp|nonab|34360	0	+
chrY	1200400	1201489	Quasimodo|reference|NA|SRR497711_1|temp|nonab|34361	0	+
chrY	1201665	1201855	1360|reference|NA|SRR497711_1|temp|nonab|34362	0	-
chrY	1202394	1202839	diver2|reference|NA|SRR497711_1|temp|nonab|34363	0	+
chrY	1202854	1203015	diver2|reference|NA|SRR497711_1|temp|nonab|34364	0	+
chrY	1203030	1203156	1360|reference|NA|SRR497711_1|temp|nonab|34365	0	+
chrY	1203567	1203615	1360|reference|NA|SRR497711_1|temp|nonab|34366	0	+
chrY	1204121	1204514	1360|reference|NA|SRR497711_1|temp|nonab|34367	0	+
chrY	1205251	1205592	1360|reference|NA|SRR497711_1|temp|nonab|34368	0	+
chrY	1205619	1205821	1360|reference|NA|SRR497711_1|temp|nonab|34369	0	-
chrY	1205819	1205880	1360|reference|NA|SRR497711_1|temp|nonab|34370	0	+
chrY	1206671	1206997	1360|reference|NA|SRR497711_1|temp|nonab|34371	0	-
chrY	1207135	1207690	1360|reference|NA|SRR497711_1|temp|nonab|34372	0	-
chrY	1208493	1208819	1360|reference|NA|SRR497711_1|temp|nonab|34373	0	-
chrY	1208957	1209512	1360|reference|NA|SRR497711_1|temp|nonab|34374	0	-
chrY	1210452	1210620	HeT_A|reference|NA|SRR497711_1|temp|nonab|34375	0	-
chrY	1210624	1210731	TAHRE|reference|NA|SRR497711_1|temp|nonab|34376	0	-
chrY	1211130	1211229	1360|reference|NA|SRR497711_1|temp|nonab|34377	0	+
chrY	1211980	1214921	Quasimodo|reference|NA|SRR497711_1|temp|nonab|34378	0	+
chrY	1214776	1214957	gypsy2|reference|NA|SRR497711_1|temp|nonab|34379	0	+
chrY	1214914	1215120	Quasimodo|reference|NA|SRR497711_1|temp|nonab|34380	0	+
chrY	1215220	1215825	rover|reference|NA|SRR497711_1|temp|nonab|34381	0	+
chrY	1215866	1217160	copia|reference|NA|SRR497711_1|temp|nonab|34382	0	+
chrY	1217157	1220949	copia|reference|NA|SRR497711_1|temp|nonab|34383	0	+
chrY	1220950	1221026	Idefix|reference|NA|SRR497711_1|temp|nonab|34384	0	-
chrY	1221027	1221173	gypsy11|reference|NA|SRR497711_1|temp|nonab|34385	0	-
chrY	1221164	1221247	gypsy11|reference|NA|SRR497711_1|temp|nonab|34386	0	-
chrY	1221334	1221680	HMS_Beagle2|reference|NA|SRR497711_1|temp|nonab|34387	0	-
chrY	1221680	1222076	HMS_Beagle2|reference|NA|SRR497711_1|temp|nonab|34388	0	-
chrY	1222075	1222652	HMS_Beagle2|reference|NA|SRR497711_1|temp|nonab|34389	0	-
chrY	1223334	1223375	Rt1c|reference|NA|SRR497711_1|temp|nonab|34390	0	-
chrY	1223748	1225142	Dm88|reference|NA|SRR497711_1|temp|nonab|34391	0	+
chrY	1225142	1225725	rover|reference|NA|SRR497711_1|temp|nonab|34392	0	+
chrY	1225760	1226697	rover|reference|NA|SRR497711_1|temp|nonab|34393	0	+
chrY	1226721	1226810	Idefix|reference|NA|SRR497711_1|temp|nonab|34394	0	-
chrY	1226811	1226957	gypsy11|reference|NA|SRR497711_1|temp|nonab|34395	0	-
chrY	1226948	1227031	gypsy11|reference|NA|SRR497711_1|temp|nonab|34396	0	-
chrY	1227117	1227463	HMS_Beagle2|reference|NA|SRR497711_1|temp|nonab|34397	0	-
chrY	1227463	1227859	HMS_Beagle2|reference|NA|SRR497711_1|temp|nonab|34398	0	-
chrY	1227858	1228435	HMS_Beagle2|reference|NA|SRR497711_1|temp|nonab|34399	0	-
chrY	1229117	1229158	Rt1c|reference|NA|SRR497711_1|temp|nonab|34400	0	-
chrY	1229532	1230926	Dm88|reference|NA|SRR497711_1|temp|nonab|34401	0	+
chrY	1230926	1231509	rover|reference|NA|SRR497711_1|temp|nonab|34402	0	+
chrY	1231544	1232481	rover|reference|NA|SRR497711_1|temp|nonab|34403	0	+
chrY	1232505	1232594	Idefix|reference|NA|SRR497711_1|temp|nonab|34404	0	-
chrY	1232595	1232741	gypsy11|reference|NA|SRR497711_1|temp|nonab|34405	0	-
chrY	1232732	1232815	gypsy11|reference|NA|SRR497711_1|temp|nonab|34406	0	-
chrY	1232902	1233248	HMS_Beagle2|reference|NA|SRR497711_1|temp|nonab|34407	0	-
chrY	1233248	1233561	HMS_Beagle2|reference|NA|SRR497711_1|temp|nonab|34408	0	-
chrY	1233564	1233766	GATE|reference|NA|SRR497711_1|temp|nonab|34409	0	-
chrY	1233757	1233907	gypsy12|reference|NA|SRR497711_1|temp|nonab|34410	0	+
chrY	1233900	1234054	gypsy12|reference|NA|SRR497711_1|temp|nonab|34411	0	+
chrY	1234052	1234557	gypsy12|reference|NA|SRR497711_1|temp|nonab|34412	0	+
chrY	1234650	1234980	gypsy12|reference|NA|SRR497711_1|temp|nonab|34413	0	+
chrY	1235094	1236305	gypsy12|reference|NA|SRR497711_1|temp|nonab|34414	0	+
chrY	1236233	1240171	gypsy12|reference|NA|SRR497711_1|temp|nonab|34415	0	+
chrY	1240164	1240415	gypsy12|reference|NA|SRR497711_1|temp|nonab|34416	0	+
chrY	1240415	1240998	1360|reference|NA|SRR497711_1|temp|nonab|34417	0	+
chrY	1241108	1241523	1360|reference|NA|SRR497711_1|temp|nonab|34418	0	+
chrY	1241546	1242340	gypsy12|reference|NA|SRR497711_1|temp|nonab|34419	0	+
chrY	1242361	1243666	gypsy12|reference|NA|SRR497711_1|temp|nonab|34420	0	+
chrY	1243588	1243943	gypsy12|reference|NA|SRR497711_1|temp|nonab|34421	0	+
chrY	1243941	1246710	gypsy12|reference|NA|SRR497711_1|temp|nonab|34422	0	+
chrY	1246709	1247059	gypsy12|reference|NA|SRR497711_1|temp|nonab|34423	0	+
chrY	1247057	1247549	gypsy12|reference|NA|SRR497711_1|temp|nonab|34424	0	+
chrY	1247549	1248132	1360|reference|NA|SRR497711_1|temp|nonab|34425	0	+
chrY	1248242	1248657	1360|reference|NA|SRR497711_1|temp|nonab|34426	0	+
chrY	1248680	1249475	gypsy12|reference|NA|SRR497711_1|temp|nonab|34427	0	+
chrY	1249496	1250641	gypsy12|reference|NA|SRR497711_1|temp|nonab|34428	0	+
chrY	1250639	1254151	gypsy12|reference|NA|SRR497711_1|temp|nonab|34429	0	+
chrY	1254149	1254654	gypsy12|reference|NA|SRR497711_1|temp|nonab|34430	0	+
chrY	1254747	1255077	gypsy12|reference|NA|SRR497711_1|temp|nonab|34431	0	+
chrY	1255191	1256405	gypsy12|reference|NA|SRR497711_1|temp|nonab|34432	0	+
chrY	1256327	1260393	gypsy12|reference|NA|SRR497711_1|temp|nonab|34433	0	+
chrY	1260391	1260896	gypsy12|reference|NA|SRR497711_1|temp|nonab|34434	0	+
chrY	1260989	1261319	gypsy12|reference|NA|SRR497711_1|temp|nonab|34435	0	+
chrY	1261328	1262484	gypsy12|reference|NA|SRR497711_1|temp|nonab|34436	0	+
chrY	1262482	1263319	gypsy12|reference|NA|SRR497711_1|temp|nonab|34437	0	+
chrY	1263315	1266051	gypsy12|reference|NA|SRR497711_1|temp|nonab|34438	0	+
chrY	1266044	1266638	gypsy12|reference|NA|SRR497711_1|temp|nonab|34439	0	+
chrY	1266641	1267436	gypsy12|reference|NA|SRR497711_1|temp|nonab|34440	0	+
chrY	1267445	1268762	gypsy12|reference|NA|SRR497711_1|temp|nonab|34441	0	+
chrY	1268684	1272984	gypsy12|reference|NA|SRR497711_1|temp|nonab|34442	0	+
chrY	1272977	1273571	gypsy12|reference|NA|SRR497711_1|temp|nonab|34443	0	+
chrY	1273574	1274359	gypsy12|reference|NA|SRR497711_1|temp|nonab|34444	0	+
chrY	1274368	1275684	gypsy12|reference|NA|SRR497711_1|temp|nonab|34445	0	+
chrY	1275606	1279917	gypsy12|reference|NA|SRR497711_1|temp|nonab|34446	0	+
chrY	1279909	1280022	gypsy12|reference|NA|SRR497711_1|temp|nonab|34447	0	+
chrY	1280019	1280048	gypsy12|reference|NA|SRR497711_1|temp|nonab|34448	0	+
chrY	1280064	1280773	gypsy12|reference|NA|SRR497711_1|temp|nonab|34449	0	+
chrY	1280782	1282099	gypsy12|reference|NA|SRR497711_1|temp|nonab|34450	0	+
chrY	1282021	1282289	gypsy12|reference|NA|SRR497711_1|temp|nonab|34451	0	+
chrY	1282306	1286097	Rt1a|reference|NA|SRR497711_1|temp|nonab|34452	0	-
chrY	1286117	1290201	gypsy12|reference|NA|SRR497711_1|temp|nonab|34453	0	+
chrY	1290194	1290788	gypsy12|reference|NA|SRR497711_1|temp|nonab|34454	0	+
chrY	1290791	1291586	gypsy12|reference|NA|SRR497711_1|temp|nonab|34455	0	+
chrY	1291595	1292911	gypsy12|reference|NA|SRR497711_1|temp|nonab|34456	0	+
chrY	1292833	1296062	gypsy12|reference|NA|SRR497711_1|temp|nonab|34457	0	+
chrY	1296058	1300160	gypsy12|reference|NA|SRR497711_1|temp|nonab|34458	0	+
chrY	1300153	1300747	gypsy12|reference|NA|SRR497711_1|temp|nonab|34459	0	+
chrY	1300750	1301540	gypsy12|reference|NA|SRR497711_1|temp|nonab|34460	0	+
chrY	1301549	1302861	gypsy12|reference|NA|SRR497711_1|temp|nonab|34461	0	+
chrY	1302783	1307081	gypsy12|reference|NA|SRR497711_1|temp|nonab|34462	0	+
chrY	1307074	1307655	gypsy12|reference|NA|SRR497711_1|temp|nonab|34463	0	+
chrY	1307655	1308250	1360|reference|NA|SRR497711_1|temp|nonab|34464	0	+
chrY	1308342	1308759	1360|reference|NA|SRR497711_1|temp|nonab|34465	0	+
chrY	1308782	1309577	gypsy12|reference|NA|SRR497711_1|temp|nonab|34466	0	+
chrY	1309586	1310900	gypsy12|reference|NA|SRR497711_1|temp|nonab|34467	0	+
chrY	1310822	1315163	gypsy12|reference|NA|SRR497711_1|temp|nonab|34468	0	+
chrY	1315156	1315750	gypsy12|reference|NA|SRR497711_1|temp|nonab|34469	0	+
chrY	1315753	1316548	gypsy12|reference|NA|SRR497711_1|temp|nonab|34470	0	+
chrY	1316557	1317854	gypsy12|reference|NA|SRR497711_1|temp|nonab|34471	0	+
chrY	1317776	1320292	gypsy12|reference|NA|SRR497711_1|temp|nonab|34472	0	+
chrY	1320320	1321310	gypsy12|reference|NA|SRR497711_1|temp|nonab|34473	0	+
chrY	1321303	1321897	gypsy12|reference|NA|SRR497711_1|temp|nonab|34474	0	+
chrY	1321900	1322694	gypsy12|reference|NA|SRR497711_1|temp|nonab|34475	0	+
chrY	1332854	1335510	gypsy12|reference|NA|SRR497711_1|temp|nonab|34476	0	+
chrY	1335508	1336013	gypsy12|reference|NA|SRR497711_1|temp|nonab|34477	0	+
chrY	1336035	1340759	Doc|reference|NA|SRR497711_1|temp|nonab|34478	0	-
chrY	1340845	1341175	gypsy12|reference|NA|SRR497711_1|temp|nonab|34479	0	+
chrY	1341184	1342340	gypsy12|reference|NA|SRR497711_1|temp|nonab|34480	0	+
chrY	1342338	1346120	gypsy12|reference|NA|SRR497711_1|temp|nonab|34481	0	+
chrY	1346113	1346707	gypsy12|reference|NA|SRR497711_1|temp|nonab|34482	0	+
chrY	1346710	1347505	gypsy12|reference|NA|SRR497711_1|temp|nonab|34483	0	+
chrY	1347514	1348670	gypsy12|reference|NA|SRR497711_1|temp|nonab|34484	0	+
chrY	1348668	1352439	gypsy12|reference|NA|SRR497711_1|temp|nonab|34485	0	+
chrY	1352432	1353026	gypsy12|reference|NA|SRR497711_1|temp|nonab|34486	0	+
chrY	1353246	1353559	GATE|reference|NA|SRR497711_1|temp|nonab|34487	0	+
chrY	1353316	1354324	GATE|reference|NA|SRR497711_1|temp|nonab|34488	0	+
chrY	1354365	1354950	GATE|reference|NA|SRR497711_1|temp|nonab|34489	0	+
chrY	1354947	1357934	GATE|reference|NA|SRR497711_1|temp|nonab|34490	0	+
chrY	1355234	1360788	Max_element|reference|NA|SRR497711_1|temp|nonab|34491	0	+
chrY	1358084	1360197	GATE|reference|NA|SRR497711_1|temp|nonab|34492	0	+
chrY	1360823	1361798	GATE|reference|NA|SRR497711_1|temp|nonab|34493	0	+
chrY	1361798	1362379	gypsy12|reference|NA|SRR497711_1|temp|nonab|34494	0	+
chrY	1362388	1363703	gypsy12|reference|NA|SRR497711_1|temp|nonab|34495	0	+
chrY	1363625	1367862	gypsy12|reference|NA|SRR497711_1|temp|nonab|34496	0	+
chrY	1367878	1370985	F_element|reference|NA|SRR497711_1|temp|nonab|34497	0	-
chrY	1370970	1371045	gypsy12|reference|NA|SRR497711_1|temp|nonab|34498	0	+
chrY	1371037	1371646	gypsy12|reference|NA|SRR497711_1|temp|nonab|34499	0	+
chrY	1371639	1372496	gypsy12|reference|NA|SRR497711_1|temp|nonab|34500	0	+
chrY	1372506	1374012	gypsy12|reference|NA|SRR497711_1|temp|nonab|34501	0	+
chrY	1373934	1374152	gypsy12|reference|NA|SRR497711_1|temp|nonab|34502	0	+
chrY	1374154	1376504	gypsy12|reference|NA|SRR497711_1|temp|nonab|34503	0	+
chrY	1374504	1378208	gypsy12|reference|NA|SRR497711_1|temp|nonab|34504	0	+
chrY	1378202	1379221	gypsy12|reference|NA|SRR497711_1|temp|nonab|34505	0	+
chrY	1379894	1385373	micropia|reference|NA|SRR497711_1|temp|nonab|34506	0	+
chrY	1385372	1385515	gypsy12|reference|NA|SRR497711_1|temp|nonab|34507	0	+
chrY	1385525	1387027	gypsy12|reference|NA|SRR497711_1|temp|nonab|34508	0	+
chrY	1386949	1393179	gypsy12|reference|NA|SRR497711_1|temp|nonab|34509	0	+
chrY	1393189	1394712	gypsy12|reference|NA|SRR497711_1|temp|nonab|34510	0	+
chrY	1394634	1394852	gypsy12|reference|NA|SRR497711_1|temp|nonab|34511	0	+
chrY	1394854	1396941	gypsy12|reference|NA|SRR497711_1|temp|nonab|34512	0	+
chrY	1396940	1397583	gypsy12|reference|NA|SRR497711_1|temp|nonab|34513	0	+
chrY	1397588	1398162	gypsy12|reference|NA|SRR497711_1|temp|nonab|34514	0	-
chrY	1398158	1399556	gypsy12|reference|NA|SRR497711_1|temp|nonab|34515	0	-
chrY	1399478	1400766	gypsy12|reference|NA|SRR497711_1|temp|nonab|34516	0	-
chrY	1400775	1401569	gypsy12|reference|NA|SRR497711_1|temp|nonab|34517	0	-
chrY	1401572	1402166	gypsy12|reference|NA|SRR497711_1|temp|nonab|34518	0	-
chrY	1402159	1404895	gypsy12|reference|NA|SRR497711_1|temp|nonab|34519	0	-
chrY	1404891	1405939	gypsy12|reference|NA|SRR497711_1|temp|nonab|34520	0	-
chrY	1405932	1407022	gypsy12|reference|NA|SRR497711_1|temp|nonab|34521	0	+
chrY	1407018	1411152	gypsy12|reference|NA|SRR497711_1|temp|nonab|34522	0	+
chrY	1411145	1411739	gypsy12|reference|NA|SRR497711_1|temp|nonab|34523	0	+
chrY	1411959	1412272	GATE|reference|NA|SRR497711_1|temp|nonab|34524	0	+
chrY	1412029	1413037	GATE|reference|NA|SRR497711_1|temp|nonab|34525	0	+
chrY	1413078	1413663	GATE|reference|NA|SRR497711_1|temp|nonab|34526	0	+
chrY	1413660	1416647	GATE|reference|NA|SRR497711_1|temp|nonab|34527	0	+
chrY	1418139	1418238	G_element|reference|NA|SRR497711_1|temp|nonab|34528	0	-
chrY	1418575	1418712	G2|reference|NA|SRR497711_1|temp|nonab|34529	0	-
chrY	1418813	1419252	G_element|reference|NA|SRR497711_1|temp|nonab|34530	0	-
chrY	1419737	1419772	G6|reference|NA|SRR497711_1|temp|nonab|34531	0	-
chrY	1421917	1424058	G2|reference|NA|SRR497711_1|temp|nonab|34532	0	+
chrY	1424055	1424287	G2|reference|NA|SRR497711_1|temp|nonab|34533	0	-
chrY	1425686	1426487	G6|reference|NA|SRR497711_1|temp|nonab|34534	0	+
chrY	1426492	1426868	Doc2_element|reference|NA|SRR497711_1|temp|nonab|34535	0	-
chrY	1426872	1427298	Doc2_element|reference|NA|SRR497711_1|temp|nonab|34536	0	-
chrY	1427300	1427839	Doc2_element|reference|NA|SRR497711_1|temp|nonab|34537	0	-
chrY	1427817	1427867	Doc2_element|reference|NA|SRR497711_1|temp|nonab|34538	0	-
chrY	1428542	1428620	G2|reference|NA|SRR497711_1|temp|nonab|34539	0	+
chrY	1434682	1434760	G2|reference|NA|SRR497711_1|temp|nonab|34540	0	+
chrY	1434765	1434836	G2|reference|NA|SRR497711_1|temp|nonab|34541	0	+
chrY	1435094	1438775	Doc|reference|NA|SRR497711_1|temp|nonab|34542	0	+
chrY	1438764	1438824	G4|reference|NA|SRR497711_1|temp|nonab|34543	0	+
chrY	1438775	1439680	Doc|reference|NA|SRR497711_1|temp|nonab|34544	0	+
chrY	1443320	1443366	G_element|reference|NA|SRR497711_1|temp|nonab|34545	0	+
chrY	1443371	1443442	G2|reference|NA|SRR497711_1|temp|nonab|34546	0	+
chrY	1448251	1448395	G5|reference|NA|SRR497711_1|temp|nonab|34547	0	-
chrY	1448624	1449505	G6|reference|NA|SRR497711_1|temp|nonab|34548	0	+
chrY	1449504	1449903	G2|reference|NA|SRR497711_1|temp|nonab|34549	0	+
chrY	1449901	1450009	G2|reference|NA|SRR497711_1|temp|nonab|34550	0	+
chrY	1450007	1451454	G2|reference|NA|SRR497711_1|temp|nonab|34551	0	+
chrY	1451445	1451857	G2|reference|NA|SRR497711_1|temp|nonab|34552	0	+
chrY	1451868	1452094	Doc2_element|reference|NA|SRR497711_1|temp|nonab|34553	0	-
chrY	1452092	1452864	Doc2_element|reference|NA|SRR497711_1|temp|nonab|34554	0	-
chrY	1452863	1453386	Doc2_element|reference|NA|SRR497711_1|temp|nonab|34555	0	-
chrY	1453385	1453860	Doc2_element|reference|NA|SRR497711_1|temp|nonab|34556	0	-
chrY	1453833	1454232	Doc2_element|reference|NA|SRR497711_1|temp|nonab|34557	0	-
chrY	1455265	1455497	G2|reference|NA|SRR497711_1|temp|nonab|34558	0	+
chrY	1455494	1456673	G2|reference|NA|SRR497711_1|temp|nonab|34559	0	-
chrY	1456665	1457035	G2|reference|NA|SRR497711_1|temp|nonab|34560	0	-
chrY	1457445	1457543	INE_1|reference|NA|SRR497711_1|temp|nonab|34561	0	+
chrY	1457954	1459013	gypsy|reference|NA|SRR497711_1|temp|nonab|34562	0	-
chrY	1459016	1459231	X_element|reference|NA|SRR497711_1|temp|nonab|34563	0	+
chrY	1459490	1459725	INE_1|reference|NA|SRR497711_1|temp|nonab|34564	0	-
chrY	1459836	1460092	Idefix|reference|NA|SRR497711_1|temp|nonab|34565	0	-
chrY	1460094	1460809	Idefix|reference|NA|SRR497711_1|temp|nonab|34566	0	-
chrY	1460791	1461016	Idefix|reference|NA|SRR497711_1|temp|nonab|34567	0	-
chrY	1461026	1461279	Idefix|reference|NA|SRR497711_1|temp|nonab|34568	0	-
chrY	1461279	1467664	gypsy12|reference|NA|SRR497711_1|temp|nonab|34569	0	-
chrY	1467661	1468380	gypsy12|reference|NA|SRR497711_1|temp|nonab|34570	0	-
chrY	1468311	1471286	gypsy12|reference|NA|SRR497711_1|temp|nonab|34571	0	-
chrY	1471284	1474949	Idefix|reference|NA|SRR497711_1|temp|nonab|34572	0	-
chrY	1474897	1475741	Idefix|reference|NA|SRR497711_1|temp|nonab|34573	0	-
chrY	1475780	1476061	297|reference|NA|SRR497711_1|temp|nonab|34574	0	+
chrY	1476079	1476262	rover|reference|NA|SRR497711_1|temp|nonab|34575	0	+
chrY	1476101	1476922	297|reference|NA|SRR497711_1|temp|nonab|34576	0	+
chrY	1476978	1477033	McClintock|reference|NA|SRR497711_1|temp|nonab|34577	0	+
chrY	1476984	1477036	17.6|reference|NA|SRR497711_1|temp|nonab|34578	0	+
chrY	1477019	1477126	Tom1|reference|NA|SRR497711_1|temp|nonab|34579	0	+
chrY	1477209	1477329	Idefix|reference|NA|SRR497711_1|temp|nonab|34580	0	-
chrY	1477396	1477692	INE_1|reference|NA|SRR497711_1|temp|nonab|34581	0	+
chrY	1478228	1478749	diver2|reference|NA|SRR497711_1|temp|nonab|34582	0	+
chrY	1478865	1480410	aurora_element|reference|NA|SRR497711_1|temp|nonab|34583	0	-
chrY	1480560	1480642	aurora_element|reference|NA|SRR497711_1|temp|nonab|34584	0	-
chrY	1480638	1480728	aurora_element|reference|NA|SRR497711_1|temp|nonab|34585	0	-
chrY	1480808	1481027	aurora_element|reference|NA|SRR497711_1|temp|nonab|34586	0	-
chrY	1482067	1482459	aurora_element|reference|NA|SRR497711_1|temp|nonab|34587	0	-
chrY	1482439	1483074	aurora_element|reference|NA|SRR497711_1|temp|nonab|34588	0	-
chrY	1483651	1486121	Rt1b|reference|NA|SRR497711_1|temp|nonab|34589	0	+
chrY	1486116	1487579	Rt1b|reference|NA|SRR497711_1|temp|nonab|34590	0	+
chrY	1487580	1488402	Rt1b|reference|NA|SRR497711_1|temp|nonab|34591	0	+
chrY	1488515	1489156	aurora_element|reference|NA|SRR497711_1|temp|nonab|34592	0	-
chrY	1489155	1489459	aurora_element|reference|NA|SRR497711_1|temp|nonab|34593	0	-
chrY	1489877	1490059	gtwin|reference|NA|SRR497711_1|temp|nonab|34594	0	+
chrY	1489878	1490135	Burdock|reference|NA|SRR497711_1|temp|nonab|34595	0	+
chrY	1489934	1490060	springer|reference|NA|SRR497711_1|temp|nonab|34596	0	+
chrY	1490956	1491614	Quasimodo|reference|NA|SRR497711_1|temp|nonab|34597	0	-
chrY	1491694	1491752	aurora_element|reference|NA|SRR497711_1|temp|nonab|34598	0	-
chrY	1491831	1492050	aurora_element|reference|NA|SRR497711_1|temp|nonab|34599	0	-
chrY	1493090	1493482	aurora_element|reference|NA|SRR497711_1|temp|nonab|34600	0	-
chrY	1493462	1494097	aurora_element|reference|NA|SRR497711_1|temp|nonab|34601	0	-
chrY	1494674	1497144	Rt1b|reference|NA|SRR497711_1|temp|nonab|34602	0	+
chrY	1497139	1498823	Rt1b|reference|NA|SRR497711_1|temp|nonab|34603	0	+
chrY	1498820	1499097	Rt1b|reference|NA|SRR497711_1|temp|nonab|34604	0	+
chrY	1499210	1499851	aurora_element|reference|NA|SRR497711_1|temp|nonab|34605	0	-
chrY	1499850	1500154	aurora_element|reference|NA|SRR497711_1|temp|nonab|34606	0	-
chrY	1500572	1500754	gtwin|reference|NA|SRR497711_1|temp|nonab|34607	0	+
chrY	1500629	1500755	springer|reference|NA|SRR497711_1|temp|nonab|34608	0	+
chrY	1501080	1501738	Quasimodo|reference|NA|SRR497711_1|temp|nonab|34609	0	-
chrY	1502465	1502582	transib2|reference|NA|SRR497711_1|temp|nonab|34610	0	-
chrY	1502577	1502662	transib2|reference|NA|SRR497711_1|temp|nonab|34611	0	-
chrY	1502678	1502844	transib2|reference|NA|SRR497711_1|temp|nonab|34612	0	-
chrY	1502832	1502946	transib2|reference|NA|SRR497711_1|temp|nonab|34613	0	-
chrY	1502972	1503119	transib2|reference|NA|SRR497711_1|temp|nonab|34614	0	-
chrY	1503117	1503412	transib2|reference|NA|SRR497711_1|temp|nonab|34615	0	-
chrY	1503413	1503505	transib2|reference|NA|SRR497711_1|temp|nonab|34616	0	-
chrY	1503489	1503542	transib2|reference|NA|SRR497711_1|temp|nonab|34617	0	+
chrY	1503500	1503542	transib2|reference|NA|SRR497711_1|temp|nonab|34618	0	-
chrY	1504266	1504612	297|reference|NA|SRR497711_1|temp|nonab|34619	0	+
chrY	1504608	1505984	Idefix|reference|NA|SRR497711_1|temp|nonab|34620	0	+
chrY	1505984	1510950	Idefix|reference|NA|SRR497711_1|temp|nonab|34621	0	+
chrY	1510998	1511293	Idefix|reference|NA|SRR497711_1|temp|nonab|34622	0	+
chrY	1511271	1514225	Idefix|reference|NA|SRR497711_1|temp|nonab|34623	0	+
chrY	1514211	1514484	GATE|reference|NA|SRR497711_1|temp|nonab|34624	0	+
chrY	1514240	1517018	GATE|reference|NA|SRR497711_1|temp|nonab|34625	0	+
chrY	1517036	1517141	Max_element|reference|NA|SRR497711_1|temp|nonab|34626	0	+
chrY	1517074	1517156	GATE|reference|NA|SRR497711_1|temp|nonab|34627	0	+
chrY	1517155	1518414	GATE|reference|NA|SRR497711_1|temp|nonab|34628	0	+
chrY	1517215	1519432	Max_element|reference|NA|SRR497711_1|temp|nonab|34629	0	+
chrY	1518565	1519431	GATE|reference|NA|SRR497711_1|temp|nonab|34630	0	+
chrY	1519428	1520631	GATE|reference|NA|SRR497711_1|temp|nonab|34631	0	+
chrY	1519591	1520819	Max_element|reference|NA|SRR497711_1|temp|nonab|34632	0	+
chrY	1520657	1521231	GATE|reference|NA|SRR497711_1|temp|nonab|34633	0	-
chrY	1521254	1521593	GATE|reference|NA|SRR497711_1|temp|nonab|34634	0	+
chrY	1521592	1522026	GATE|reference|NA|SRR497711_1|temp|nonab|34635	0	+
chrY	1522026	1522339	Idefix|reference|NA|SRR497711_1|temp|nonab|34636	0	+
chrY	1522336	1523079	Dm88|reference|NA|SRR497711_1|temp|nonab|34637	0	-
chrY	1523076	1523364	Dm88|reference|NA|SRR497711_1|temp|nonab|34638	0	-
chrY	1523363	1524886	Dm88|reference|NA|SRR497711_1|temp|nonab|34639	0	-
chrY	1524888	1526324	Dm88|reference|NA|SRR497711_1|temp|nonab|34640	0	-
chrY	1526332	1528016	Idefix|reference|NA|SRR497711_1|temp|nonab|34641	0	+
chrY	1528018	1528390	Idefix|reference|NA|SRR497711_1|temp|nonab|34642	0	+
chrY	1528389	1529164	Idefix|reference|NA|SRR497711_1|temp|nonab|34643	0	+
chrY	1529176	1530322	Idefix|reference|NA|SRR497711_1|temp|nonab|34644	0	+
chrY	1530322	1530876	Idefix|reference|NA|SRR497711_1|temp|nonab|34645	0	+
chrY	1530860	1532981	Idefix|reference|NA|SRR497711_1|temp|nonab|34646	0	+
chrY	1532983	1533350	Idefix|reference|NA|SRR497711_1|temp|nonab|34647	0	+
chrY	1533349	1533655	Idefix|reference|NA|SRR497711_1|temp|nonab|34648	0	+
chrY	1533587	1534101	Idefix|reference|NA|SRR497711_1|temp|nonab|34649	0	+
chrY	1534113	1536560	Idefix|reference|NA|SRR497711_1|temp|nonab|34650	0	+
chrY	1536574	1538694	Idefix|reference|NA|SRR497711_1|temp|nonab|34651	0	+
chrY	1538696	1539122	Idefix|reference|NA|SRR497711_1|temp|nonab|34652	0	+
chrY	1539720	1540429	Quasimodo|reference|NA|SRR497711_1|temp|nonab|34653	0	-
chrY	1540649	1540763	Quasimodo|reference|NA|SRR497711_1|temp|nonab|34654	0	-
chrY	1540804	1540974	Quasimodo|reference|NA|SRR497711_1|temp|nonab|34655	0	-
chrY	1540810	1541040	Idefix|reference|NA|SRR497711_1|temp|nonab|34656	0	-
chrY	1541089	1541299	Quasimodo|reference|NA|SRR497711_1|temp|nonab|34657	0	-
chrY	1541304	1542038	Quasimodo|reference|NA|SRR497711_1|temp|nonab|34658	0	-
chrY	1542041	1542990	Quasimodo|reference|NA|SRR497711_1|temp|nonab|34659	0	-
chrY	1542998	1543138	Idefix|reference|NA|SRR497711_1|temp|nonab|34660	0	-
chrY	1542998	1543118	Quasimodo|reference|NA|SRR497711_1|temp|nonab|34661	0	-
chrY	1543351	1543522	Quasimodo|reference|NA|SRR497711_1|temp|nonab|34662	0	-
chrY	1544525	1545495	Quasimodo|reference|NA|SRR497711_1|temp|nonab|34663	0	+
chrY	1545487	1548317	Quasimodo|reference|NA|SRR497711_1|temp|nonab|34664	0	+
chrY	1546317	1549756	Quasimodo|reference|NA|SRR497711_1|temp|nonab|34665	0	+
chrY	1549756	1550171	1360|reference|NA|SRR497711_1|temp|nonab|34666	0	-
chrY	1550281	1550862	1360|reference|NA|SRR497711_1|temp|nonab|34667	0	-
chrY	1550862	1552912	Quasimodo|reference|NA|SRR497711_1|temp|nonab|34668	0	+
chrY	1553096	1553456	transib2|reference|NA|SRR497711_1|temp|nonab|34669	0	-
chrY	1553472	1553638	transib2|reference|NA|SRR497711_1|temp|nonab|34670	0	-
chrY	1553626	1553739	transib2|reference|NA|SRR497711_1|temp|nonab|34671	0	-
chrY	1553772	1553951	transib2|reference|NA|SRR497711_1|temp|nonab|34672	0	-
chrY	1553949	1554373	transib2|reference|NA|SRR497711_1|temp|nonab|34673	0	-
chrY	1554357	1554405	transib2|reference|NA|SRR497711_1|temp|nonab|34674	0	+
chrY	1554368	1554405	transib2|reference|NA|SRR497711_1|temp|nonab|34675	0	-
chrY	1554985	1555370	297|reference|NA|SRR497711_1|temp|nonab|34676	0	+
chrY	1555319	1555376	Tom1|reference|NA|SRR497711_1|temp|nonab|34677	0	+
chrY	1555399	1555847	Quasimodo|reference|NA|SRR497711_1|temp|nonab|34678	0	+
chrY	1557048	1557226	G7|reference|NA|SRR497711_1|temp|nonab|34679	0	+
chrY	1557169	1557239	G_element|reference|NA|SRR497711_1|temp|nonab|34680	0	+
chrY	1557473	1557648	1360|reference|NA|SRR497711_1|temp|nonab|34681	0	-
chrY	1558258	1558368	invader5|reference|NA|SRR497711_1|temp|nonab|34682	0	+
chrY	1558366	1558959	invader5|reference|NA|SRR497711_1|temp|nonab|34683	0	+
chrY	1558990	1559528	invader5|reference|NA|SRR497711_1|temp|nonab|34684	0	+
chrY	1559506	1559622	invader5|reference|NA|SRR497711_1|temp|nonab|34685	0	+
chrY	1559646	1559853	Doc3_element|reference|NA|SRR497711_1|temp|nonab|34686	0	+
chrY	1559847	1561026	Doc3_element|reference|NA|SRR497711_1|temp|nonab|34687	0	+
chrY	1561006	1561402	Doc3_element|reference|NA|SRR497711_1|temp|nonab|34688	0	+
chrY	1561399	1562209	Doc3_element|reference|NA|SRR497711_1|temp|nonab|34689	0	+
chrY	1562202	1562740	Doc3_element|reference|NA|SRR497711_1|temp|nonab|34690	0	+
chrY	1562743	1563197	Doc3_element|reference|NA|SRR497711_1|temp|nonab|34691	0	+
chrY	1563252	1563398	1360|reference|NA|SRR497711_1|temp|nonab|34692	0	+
chrY	1563401	1563486	1360|reference|NA|SRR497711_1|temp|nonab|34693	0	+
chrY	1563493	1563541	invader2|reference|NA|SRR497711_1|temp|nonab|34694	0	-
chrY	1563553	1564007	invader2|reference|NA|SRR497711_1|temp|nonab|34695	0	-
chrY	1564028	1564183	invader2|reference|NA|SRR497711_1|temp|nonab|34696	0	-
chrY	1564192	1564431	invader2|reference|NA|SRR497711_1|temp|nonab|34697	0	-
chrY	1564999	1565107	invader2|reference|NA|SRR497711_1|temp|nonab|34698	0	-
chrY	1565168	1565363	gypsy5|reference|NA|SRR497711_1|temp|nonab|34699	0	+
chrY	1566170	1566357	1360|reference|NA|SRR497711_1|temp|nonab|34700	0	+
chrY	1566340	1569213	gypsy12|reference|NA|SRR497711_1|temp|nonab|34701	0	-
chrY	1569215	1569433	gypsy12|reference|NA|SRR497711_1|temp|nonab|34702	0	-
chrY	1569355	1569516	gypsy12|reference|NA|SRR497711_1|temp|nonab|34703	0	-
chrY	1569524	1569584	gypsy12|reference|NA|SRR497711_1|temp|nonab|34704	0	-
chrY	1569586	1569804	gypsy12|reference|NA|SRR497711_1|temp|nonab|34705	0	-
chrY	1569726	1571237	gypsy12|reference|NA|SRR497711_1|temp|nonab|34706	0	-
chrY	1571247	1572634	gypsy12|reference|NA|SRR497711_1|temp|nonab|34707	0	-
chrY	1572632	1575017	gypsy12|reference|NA|SRR497711_1|temp|nonab|34708	0	-
chrY	1575019	1577266	invader3|reference|NA|SRR497711_1|temp|nonab|34709	0	+
chrY	1577104	1580536	invader3|reference|NA|SRR497711_1|temp|nonab|34710	0	+
chrY	1580539	1582158	gypsy12|reference|NA|SRR497711_1|temp|nonab|34711	0	-
chrY	1582160	1582378	gypsy12|reference|NA|SRR497711_1|temp|nonab|34712	0	-
chrY	1582300	1582460	gypsy12|reference|NA|SRR497711_1|temp|nonab|34713	0	-
chrY	1582460	1582527	gypsy12|reference|NA|SRR497711_1|temp|nonab|34714	0	-
chrY	1582529	1582747	gypsy12|reference|NA|SRR497711_1|temp|nonab|34715	0	-
chrY	1582669	1584187	gypsy12|reference|NA|SRR497711_1|temp|nonab|34716	0	-
chrY	1584197	1585583	gypsy12|reference|NA|SRR497711_1|temp|nonab|34717	0	-
chrY	1585581	1587975	gypsy12|reference|NA|SRR497711_1|temp|nonab|34718	0	-
chrY	1587977	1593398	invader3|reference|NA|SRR497711_1|temp|nonab|34719	0	+
chrY	1593401	1594168	gypsy12|reference|NA|SRR497711_1|temp|nonab|34720	0	-
chrY	1594162	1594867	gypsy12|reference|NA|SRR497711_1|temp|nonab|34721	0	-
chrY	1594869	1595087	gypsy12|reference|NA|SRR497711_1|temp|nonab|34722	0	-
chrY	1595009	1595169	gypsy12|reference|NA|SRR497711_1|temp|nonab|34723	0	-
chrY	1595169	1595236	gypsy12|reference|NA|SRR497711_1|temp|nonab|34724	0	-
chrY	1595238	1595456	gypsy12|reference|NA|SRR497711_1|temp|nonab|34725	0	-
chrY	1595378	1596888	gypsy12|reference|NA|SRR497711_1|temp|nonab|34726	0	-
chrY	1596898	1598096	gypsy12|reference|NA|SRR497711_1|temp|nonab|34727	0	-
chrY	1598098	1598512	1360|reference|NA|SRR497711_1|temp|nonab|34728	0	-
chrY	1598622	1599203	1360|reference|NA|SRR497711_1|temp|nonab|34729	0	-
chrY	1599199	1599398	gypsy12|reference|NA|SRR497711_1|temp|nonab|34730	0	-
chrY	1599396	1601072	gypsy12|reference|NA|SRR497711_1|temp|nonab|34731	0	-
chrY	1601071	1603158	gypsy12|reference|NA|SRR497711_1|temp|nonab|34732	0	-
chrY	1603160	1603378	gypsy12|reference|NA|SRR497711_1|temp|nonab|34733	0	-
chrY	1603300	1604823	gypsy12|reference|NA|SRR497711_1|temp|nonab|34734	0	-
chrY	1604833	1611061	gypsy12|reference|NA|SRR497711_1|temp|nonab|34735	0	-
chrY	1610983	1612486	gypsy12|reference|NA|SRR497711_1|temp|nonab|34736	0	-
chrY	1612496	1612639	gypsy12|reference|NA|SRR497711_1|temp|nonab|34737	0	-
chrY	1612638	1618117	micropia|reference|NA|SRR497711_1|temp|nonab|34738	0	-
chrY	1618790	1619809	gypsy12|reference|NA|SRR497711_1|temp|nonab|34739	0	-
chrY	1619803	1623845	gypsy12|reference|NA|SRR497711_1|temp|nonab|34740	0	-
chrY	1623847	1624065	gypsy12|reference|NA|SRR497711_1|temp|nonab|34741	0	-
chrY	1623987	1625493	gypsy12|reference|NA|SRR497711_1|temp|nonab|34742	0	-
chrY	1625503	1626360	gypsy12|reference|NA|SRR497711_1|temp|nonab|34743	0	-
chrY	1626353	1626962	gypsy12|reference|NA|SRR497711_1|temp|nonab|34744	0	-
chrY	1626954	1631265	gypsy12|reference|NA|SRR497711_1|temp|nonab|34745	0	-
chrY	1631187	1632502	gypsy12|reference|NA|SRR497711_1|temp|nonab|34746	0	-
chrY	1632511	1633092	gypsy12|reference|NA|SRR497711_1|temp|nonab|34747	0	-
chrY	1633092	1634067	GATE|reference|NA|SRR497711_1|temp|nonab|34748	0	-
chrY	1634102	1635733	Max_element|reference|NA|SRR497711_1|temp|nonab|34749	0	-
chrY	1634693	1635807	GATE|reference|NA|SRR497711_1|temp|nonab|34750	0	-
chrY	1635941	1636088	gypsy8|reference|NA|SRR497711_1|temp|nonab|34751	0	-
chrY	1635979	1636184	gypsy8|reference|NA|SRR497711_1|temp|nonab|34752	0	-
chrY	1636181	1636309	INE_1|reference|NA|SRR497711_1|temp|nonab|34753	0	+
chrY	1636234	1636348	INE_1|reference|NA|SRR497711_1|temp|nonab|34754	0	+
chrY	1636289	1636413	INE_1|reference|NA|SRR497711_1|temp|nonab|34755	0	+
chrY	1637679	1637792	1360|reference|NA|SRR497711_1|temp|nonab|34756	0	-
chrY	1638303	1640371	invader3|reference|NA|SRR497711_1|temp|nonab|34757	0	-
chrY	1640445	1641077	Quasimodo|reference|NA|SRR497711_1|temp|nonab|34758	0	-
chrY	1641633	1641767	INE_1|reference|NA|SRR497711_1|temp|nonab|34759	0	-
chrY	1641891	1641994	INE_1|reference|NA|SRR497711_1|temp|nonab|34760	0	-
chrY	1641905	1642025	INE_1|reference|NA|SRR497711_1|temp|nonab|34761	0	-
chrY	1642024	1642143	INE_1|reference|NA|SRR497711_1|temp|nonab|34762	0	+
chrY	1651213	1651613	Doc2_element|reference|NA|SRR497711_1|temp|nonab|34763	0	+
chrY	1651764	1651906	aurora_element|reference|NA|SRR497711_1|temp|nonab|34764	0	+
chrY	1651904	1652210	aurora_element|reference|NA|SRR497711_1|temp|nonab|34765	0	+
chrY	1652254	1652516	INE_1|reference|NA|SRR497711_1|temp|nonab|34766	0	+
chrY	1652654	1652784	INE_1|reference|NA|SRR497711_1|temp|nonab|34767	0	+
chrY	1653515	1653760	INE_1|reference|NA|SRR497711_1|temp|nonab|34768	0	+
chrY	1653834	1654060	INE_1|reference|NA|SRR497711_1|temp|nonab|34769	0	+
chrY	1654066	1654277	G5A|reference|NA|SRR497711_1|temp|nonab|34770	0	-
chrY	1654390	1654638	BS3|reference|NA|SRR497711_1|temp|nonab|34771	0	-
chrY	1655929	1656523	HMS_Beagle|reference|NA|SRR497711_1|temp|nonab|34772	0	+
chrY	1656522	1656612	Cr1a|reference|NA|SRR497711_1|temp|nonab|34773	0	+
chrY	1656601	1656840	Cr1a|reference|NA|SRR497711_1|temp|nonab|34774	0	+
chrY	1657251	1657384	Tirant|reference|NA|SRR497711_1|temp|nonab|34775	0	+
chrY	1657259	1657407	gypsy5|reference|NA|SRR497711_1|temp|nonab|34776	0	+
chrY	1657758	1658117	Quasimodo|reference|NA|SRR497711_1|temp|nonab|34777	0	+
chrY	1658115	1658208	Quasimodo|reference|NA|SRR497711_1|temp|nonab|34778	0	+
chrY	1659393	1659582	HMS_Beagle2|reference|NA|SRR497711_1|temp|nonab|34779	0	+
chrY	1659452	1659585	HMS_Beagle|reference|NA|SRR497711_1|temp|nonab|34780	0	+
chrY	1660387	1660527	HMS_Beagle|reference|NA|SRR497711_1|temp|nonab|34781	0	+
chrY	1660573	1661153	HMS_Beagle|reference|NA|SRR497711_1|temp|nonab|34782	0	+
chrY	1661272	1661939	HMS_Beagle|reference|NA|SRR497711_1|temp|nonab|34783	0	+
chrY	1661272	1661644	HMS_Beagle2|reference|NA|SRR497711_1|temp|nonab|34784	0	+
chrY	1662063	1662170	opus|reference|NA|SRR497711_1|temp|nonab|34785	0	+
chrY	1662085	1662842	HMS_Beagle2|reference|NA|SRR497711_1|temp|nonab|34786	0	+
chrY	1667104	1667574	Dm88|reference|NA|SRR497711_1|temp|nonab|34787	0	+
chrY	1667679	1668571	Max_element|reference|NA|SRR497711_1|temp|nonab|34788	0	+
chrY	1667831	1668579	GATE|reference|NA|SRR497711_1|temp|nonab|34789	0	+
chrY	1668576	1669899	GATE|reference|NA|SRR497711_1|temp|nonab|34790	0	+
chrY	1668859	1670411	Max_element|reference|NA|SRR497711_1|temp|nonab|34791	0	+
chrY	1670423	1670820	297|reference|NA|SRR497711_1|temp|nonab|34792	0	+
chrY	1670843	1671158	297|reference|NA|SRR497711_1|temp|nonab|34793	0	+
chrY	1671151	1671770	17.6|reference|NA|SRR497711_1|temp|nonab|34794	0	+
chrY	1671762	1671892	Dm88|reference|NA|SRR497711_1|temp|nonab|34795	0	-
chrY	1671885	1673871	Dm88|reference|NA|SRR497711_1|temp|nonab|34796	0	-
chrY	1673875	1674165	Dm88|reference|NA|SRR497711_1|temp|nonab|34797	0	-
chrY	1674291	1674579	aurora_element|reference|NA|SRR497711_1|temp|nonab|34798	0	-
chrY	1675128	1676501	aurora_element|reference|NA|SRR497711_1|temp|nonab|34799	0	-
chrY	1677077	1678228	aurora_element|reference|NA|SRR497711_1|temp|nonab|34800	0	-
chrY	1678777	1680150	aurora_element|reference|NA|SRR497711_1|temp|nonab|34801	0	-
chrY	1680798	1681949	aurora_element|reference|NA|SRR497711_1|temp|nonab|34802	0	-
chrY	1682498	1683871	aurora_element|reference|NA|SRR497711_1|temp|nonab|34803	0	-
chrY	1684519	1685708	aurora_element|reference|NA|SRR497711_1|temp|nonab|34804	0	-
chrY	1685708	1685759	rover|reference|NA|SRR497711_1|temp|nonab|34806	0	+
chrY	1685708	1685750	McClintock|reference|NA|SRR497711_1|temp|nonab|34805	0	+
chrY	1685733	1685792	Tom1|reference|NA|SRR497711_1|temp|nonab|34807	0	+
chrY	1685789	1686049	Tom1|reference|NA|SRR497711_1|temp|nonab|34808	0	+
chrY	1686049	1686976	Idefix|reference|NA|SRR497711_1|temp|nonab|34809	0	+
chrY	1687066	1687307	accord2|reference|NA|SRR497711_1|temp|nonab|34810	0	-
chrY	1687328	1687918	micropia|reference|NA|SRR497711_1|temp|nonab|34811	0	+
chrY	1687529	1688020	invader6|reference|NA|SRR497711_1|temp|nonab|34812	0	+
chrY	1688229	1688455	micropia|reference|NA|SRR497711_1|temp|nonab|34813	0	+
chrY	1688440	1688508	invader4|reference|NA|SRR497711_1|temp|nonab|34814	0	+
chrY	1688452	1688664	invader6|reference|NA|SRR497711_1|temp|nonab|34815	0	+
chrY	1688660	1689977	micropia|reference|NA|SRR497711_1|temp|nonab|34816	0	+
chrY	1689763	1690004	invader5|reference|NA|SRR497711_1|temp|nonab|34817	0	+
chrY	1690515	1690562	invader4|reference|NA|SRR497711_1|temp|nonab|34818	0	+
chrY	1691111	1691200	G2|reference|NA|SRR497711_1|temp|nonab|34819	0	-
chrY	1691245	1691413	Cr1a|reference|NA|SRR497711_1|temp|nonab|34820	0	-
chrY	1691404	1692165	Cr1a|reference|NA|SRR497711_1|temp|nonab|34821	0	-
chrY	1692151	1692472	Cr1a|reference|NA|SRR497711_1|temp|nonab|34822	0	-
chrY	1692456	1692642	Cr1a|reference|NA|SRR497711_1|temp|nonab|34823	0	-
chrY	1692645	1692886	gypsy8|reference|NA|SRR497711_1|temp|nonab|34824	0	-
chrY	1692892	1692976	Cr1a|reference|NA|SRR497711_1|temp|nonab|34825	0	+
chrY	1692956	1693709	Cr1a|reference|NA|SRR497711_1|temp|nonab|34826	0	+
chrY	1693709	1694050	Stalker3|reference|NA|SRR497711_1|temp|nonab|34827	0	-
chrY	1693748	1699531	Stalker4|reference|NA|SRR497711_1|temp|nonab|34828	0	-
chrY	1699266	1699592	mdg1|reference|NA|SRR497711_1|temp|nonab|34829	0	-
chrY	1699573	1700210	Stalker|reference|NA|SRR497711_1|temp|nonab|34830	0	-
chrY	1700328	1700785	Stalker4|reference|NA|SRR497711_1|temp|nonab|34831	0	-
chrY	1700780	1700852	Cr1a|reference|NA|SRR497711_1|temp|nonab|34832	0	+
chrY	1700854	1701327	gypsy8|reference|NA|SRR497711_1|temp|nonab|34833	0	+
chrY	1702090	1703036	ZAM|reference|NA|SRR497711_1|temp|nonab|34834	0	-
chrY	1703052	1703873	gypsy5|reference|NA|SRR497711_1|temp|nonab|34835	0	-
chrY	1703887	1704310	Cr1a|reference|NA|SRR497711_1|temp|nonab|34836	0	-
chrY	1704326	1705129	gypsy8|reference|NA|SRR497711_1|temp|nonab|34837	0	-
chrY	1704450	1705169	Osvaldo|reference|NA|SRR497711_1|temp|nonab|34838	0	-
chrY	1705174	1705735	gypsy8|reference|NA|SRR497711_1|temp|nonab|34839	0	-
chrY	1707481	1707623	gypsy5|reference|NA|SRR497711_1|temp|nonab|34840	0	+
chrY	1708301	1710553	Cr1a|reference|NA|SRR497711_1|temp|nonab|34841	0	+
chrY	1710989	1712064	gypsy5|reference|NA|SRR497711_1|temp|nonab|34842	0	+
chrY	1712080	1712994	ZAM|reference|NA|SRR497711_1|temp|nonab|34843	0	+
chrY	1713759	1714232	gypsy8|reference|NA|SRR497711_1|temp|nonab|34844	0	-
chrY	1714234	1715408	Cr1a|reference|NA|SRR497711_1|temp|nonab|34845	0	-
chrY	1715509	1715843	G2|reference|NA|SRR497711_1|temp|nonab|34846	0	-
chrY	1715647	1715849	G3|reference|NA|SRR497711_1|temp|nonab|34847	0	-
chrY	1715994	1716349	G2|reference|NA|SRR497711_1|temp|nonab|34848	0	-
chrY	1716479	1717194	Idefix|reference|NA|SRR497711_1|temp|nonab|34849	0	+
chrY	1717389	1717561	Rt1a|reference|NA|SRR497711_1|temp|nonab|34850	0	+
chrY	1717445	1717559	Rt1b|reference|NA|SRR497711_1|temp|nonab|34851	0	+
chrY	1721995	1724677	Rt1b|reference|NA|SRR497711_1|temp|nonab|34852	0	+
chrY	1724671	1726884	Rt1b|reference|NA|SRR497711_1|temp|nonab|34853	0	+
chrY	1726885	1727087	Idefix|reference|NA|SRR497711_1|temp|nonab|34854	0	+
chrY	1727080	1727167	Idefix|reference|NA|SRR497711_1|temp|nonab|34855	0	+
chrY	1727188	1727396	Idefix|reference|NA|SRR497711_1|temp|nonab|34856	0	+
chrY	1727400	1727900	Idefix|reference|NA|SRR497711_1|temp|nonab|34857	0	+
chrY	1727896	1728014	Idefix|reference|NA|SRR497711_1|temp|nonab|34858	0	+
chrY	1728052	1728110	Idefix|reference|NA|SRR497711_1|temp|nonab|34859	0	+
chrY	1728108	1729791	Idefix|reference|NA|SRR497711_1|temp|nonab|34860	0	+
chrY	1729841	1730220	Idefix|reference|NA|SRR497711_1|temp|nonab|34861	0	+
chrY	1730261	1730497	Idefix|reference|NA|SRR497711_1|temp|nonab|34862	0	+
chrY	1730508	1731386	Idefix|reference|NA|SRR497711_1|temp|nonab|34863	0	+
chrY	1731392	1731770	Idefix|reference|NA|SRR497711_1|temp|nonab|34864	0	+
chrY	1731767	1732323	Idefix|reference|NA|SRR497711_1|temp|nonab|34865	0	+
chrY	1732998	1733366	flea|reference|NA|SRR497711_1|temp|nonab|34866	0	+
chrY	1733633	1733987	Cr1a|reference|NA|SRR497711_1|temp|nonab|34867	0	+
chrY	1733989	1737210	Cr1a|reference|NA|SRR497711_1|temp|nonab|34868	0	+
chrY	1737217	1737777	Quasimodo|reference|NA|SRR497711_1|temp|nonab|34869	0	+
chrY	1738143	1738410	Quasimodo|reference|NA|SRR497711_1|temp|nonab|34870	0	+
chrY	1738629	1739448	Quasimodo|reference|NA|SRR497711_1|temp|nonab|34871	0	+
chrY	1739783	1739953	gypsy3|reference|NA|SRR497711_1|temp|nonab|34872	0	+
chrY	1739965	1740148	Cr1a|reference|NA|SRR497711_1|temp|nonab|34873	0	+
chrY	1740539	1741403	G2|reference|NA|SRR497711_1|temp|nonab|34874	0	+
chrY	1741527	1741675	gypsy5|reference|NA|SRR497711_1|temp|nonab|34875	0	+
chrY	1741527	1741652	Tirant|reference|NA|SRR497711_1|temp|nonab|34876	0	+
chrY	1743450	1743578	HMS_Beagle|reference|NA|SRR497711_1|temp|nonab|34877	0	+
chrY	1743577	1743667	Cr1a|reference|NA|SRR497711_1|temp|nonab|34878	0	+
chrY	1743656	1743895	Cr1a|reference|NA|SRR497711_1|temp|nonab|34879	0	+
chrY	1744396	1744529	Tirant|reference|NA|SRR497711_1|temp|nonab|34880	0	+
chrY	1744404	1744552	gypsy5|reference|NA|SRR497711_1|temp|nonab|34881	0	+
chrY	1744739	1744945	accord2|reference|NA|SRR497711_1|temp|nonab|34882	0	-
chrY	1744806	1744982	ZAM|reference|NA|SRR497711_1|temp|nonab|34883	0	+
chrY	1744810	1745035	297|reference|NA|SRR497711_1|temp|nonab|34884	0	+
chrY	1745138	1745661	Quasimodo|reference|NA|SRR497711_1|temp|nonab|34885	0	+
chrY	1745659	1746066	Quasimodo|reference|NA|SRR497711_1|temp|nonab|34886	0	+
chrY	1746058	1747133	Quasimodo|reference|NA|SRR497711_1|temp|nonab|34887	0	+
chrY	1749614	1749718	HMS_Beagle|reference|NA|SRR497711_1|temp|nonab|34888	0	+
chrY	1749951	1750280	Burdock|reference|NA|SRR497711_1|temp|nonab|34889	0	+
chrY	1750143	1750317	ZAM|reference|NA|SRR497711_1|temp|nonab|34890	0	+
chrY	1750498	1751361	Idefix|reference|NA|SRR497711_1|temp|nonab|34891	0	+
chrY	1752061	1752194	HMS_Beagle|reference|NA|SRR497711_1|temp|nonab|34892	0	+
chrY	1753182	1753653	HMS_Beagle|reference|NA|SRR497711_1|temp|nonab|34893	0	+
chrY	1753235	1753708	gypsy6|reference|NA|SRR497711_1|temp|nonab|34894	0	+
chrY	1753890	1754253	HMS_Beagle2|reference|NA|SRR497711_1|temp|nonab|34895	0	+
chrY	1754694	1755451	HMS_Beagle|reference|NA|SRR497711_1|temp|nonab|34896	0	+
chrY	1754694	1755087	HMS_Beagle2|reference|NA|SRR497711_1|temp|nonab|34897	0	+
chrY	1756102	1757922	Cr1a|reference|NA|SRR497711_1|temp|nonab|34898	0	+
chrY	1757928	1758488	Quasimodo|reference|NA|SRR497711_1|temp|nonab|34899	0	+
chrY	1758853	1759120	Quasimodo|reference|NA|SRR497711_1|temp|nonab|34900	0	+
chrY	1759339	1760158	Quasimodo|reference|NA|SRR497711_1|temp|nonab|34901	0	+
chrY	1760493	1760663	gypsy3|reference|NA|SRR497711_1|temp|nonab|34902	0	+
chrY	1760675	1760858	Cr1a|reference|NA|SRR497711_1|temp|nonab|34903	0	+
chrY	1761164	1763178	Doc|reference|NA|SRR497711_1|temp|nonab|34904	0	+
chrY	1763172	1764774	Doc|reference|NA|SRR497711_1|temp|nonab|34905	0	+
chrY	1764868	1764986	G2|reference|NA|SRR497711_1|temp|nonab|34906	0	+
chrY	1764980	1765646	G2|reference|NA|SRR497711_1|temp|nonab|34907	0	+
chrY	1765768	1765901	Tirant|reference|NA|SRR497711_1|temp|nonab|34908	0	+
chrY	1765776	1765924	gypsy5|reference|NA|SRR497711_1|temp|nonab|34909	0	+
chrY	1767755	1768141	HMS_Beagle|reference|NA|SRR497711_1|temp|nonab|34910	0	+
chrY	1768140	1768230	Cr1a|reference|NA|SRR497711_1|temp|nonab|34911	0	+
chrY	1768219	1768458	Cr1a|reference|NA|SRR497711_1|temp|nonab|34912	0	+
chrY	1768959	1769092	Tirant|reference|NA|SRR497711_1|temp|nonab|34913	0	+
chrY	1768967	1769115	gypsy5|reference|NA|SRR497711_1|temp|nonab|34914	0	+
chrY	1769302	1769508	accord2|reference|NA|SRR497711_1|temp|nonab|34915	0	-
chrY	1769369	1769545	ZAM|reference|NA|SRR497711_1|temp|nonab|34916	0	+
chrY	1769373	1769598	297|reference|NA|SRR497711_1|temp|nonab|34917	0	+
chrY	1769701	1770224	Quasimodo|reference|NA|SRR497711_1|temp|nonab|34918	0	+
chrY	1770222	1770629	Quasimodo|reference|NA|SRR497711_1|temp|nonab|34919	0	+
chrY	1770621	1773752	Quasimodo|reference|NA|SRR497711_1|temp|nonab|34920	0	+
chrY	1773760	1777401	X_element|reference|NA|SRR497711_1|temp|nonab|34921	0	-
chrY	1775401	1777543	X_element|reference|NA|SRR497711_1|temp|nonab|34922	0	-
chrY	1777541	1780591	Quasimodo|reference|NA|SRR497711_1|temp|nonab|34923	0	+
chrY	1780589	1780682	Quasimodo|reference|NA|SRR497711_1|temp|nonab|34924	0	+
chrY	1781866	1782055	HMS_Beagle2|reference|NA|SRR497711_1|temp|nonab|34925	0	+
chrY	1781925	1782058	HMS_Beagle|reference|NA|SRR497711_1|temp|nonab|34926	0	+
chrY	1782843	1783232	HMS_Beagle|reference|NA|SRR497711_1|temp|nonab|34927	0	+
chrY	1783231	1783320	Cr1a|reference|NA|SRR497711_1|temp|nonab|34928	0	+
chrY	1783309	1783548	Cr1a|reference|NA|SRR497711_1|temp|nonab|34929	0	+
chrY	1783959	1784092	Tirant|reference|NA|SRR497711_1|temp|nonab|34930	0	+
chrY	1783967	1784115	gypsy5|reference|NA|SRR497711_1|temp|nonab|34931	0	+
chrY	1784176	1784597	Burdock|reference|NA|SRR497711_1|temp|nonab|34932	0	+
chrY	1785868	1786057	HMS_Beagle2|reference|NA|SRR497711_1|temp|nonab|34933	0	+
chrY	1785927	1786060	HMS_Beagle|reference|NA|SRR497711_1|temp|nonab|34934	0	+
chrY	1786865	1787002	HMS_Beagle|reference|NA|SRR497711_1|temp|nonab|34935	0	+
chrY	1787048	1787634	HMS_Beagle|reference|NA|SRR497711_1|temp|nonab|34936	0	+
chrY	1787753	1788121	HMS_Beagle2|reference|NA|SRR497711_1|temp|nonab|34937	0	+
chrY	1788540	1788655	opus|reference|NA|SRR497711_1|temp|nonab|34938	0	+
chrY	1788562	1789319	HMS_Beagle2|reference|NA|SRR497711_1|temp|nonab|34939	0	+
chrY	1793503	1794648	Dm88|reference|NA|SRR497711_1|temp|nonab|34940	0	+
chrY	1794671	1796432	Dm88|reference|NA|SRR497711_1|temp|nonab|34941	0	+
chrY	1796426	1797021	Dm88|reference|NA|SRR497711_1|temp|nonab|34942	0	+
chrY	1797791	1797884	297|reference|NA|SRR497711_1|temp|nonab|34943	0	+
chrY	1797876	1798379	297|reference|NA|SRR497711_1|temp|nonab|34944	0	+
chrY	1798389	1798713	Idefix|reference|NA|SRR497711_1|temp|nonab|34945	0	+
chrY	1800182	1800477	INE_1|reference|NA|SRR497711_1|temp|nonab|34946	0	-
chrY	1802390	1802541	297|reference|NA|SRR497711_1|temp|nonab|34947	0	+
chrY	1802430	1802584	HMS_Beagle2|reference|NA|SRR497711_1|temp|nonab|34948	0	+
chrY	1803493	1803566	INE_1|reference|NA|SRR497711_1|temp|nonab|34949	0	-
chrY	1803712	1803814	Cr1a|reference|NA|SRR497711_1|temp|nonab|34950	0	+
chrY	1804366	1804474	INE_1|reference|NA|SRR497711_1|temp|nonab|34951	0	-
chrY	1805913	1806441	gypsy12|reference|NA|SRR497711_1|temp|nonab|34952	0	+
chrY	1806546	1806639	gypsy12|reference|NA|SRR497711_1|temp|nonab|34953	0	+
chrY	1807073	1807201	Idefix|reference|NA|SRR497711_1|temp|nonab|34954	0	+
chrY	1807237	1807750	Quasimodo|reference|NA|SRR497711_1|temp|nonab|34955	0	+
chrY	1807753	1808028	Quasimodo|reference|NA|SRR497711_1|temp|nonab|34956	0	+
chrY	1808046	1809142	Quasimodo|reference|NA|SRR497711_1|temp|nonab|34957	0	+
chrY	1809184	1809314	Quasimodo|reference|NA|SRR497711_1|temp|nonab|34958	0	+
chrY	1809570	1809683	Quasimodo|reference|NA|SRR497711_1|temp|nonab|34959	0	+
chrY	1809948	1810114	Quasimodo|reference|NA|SRR497711_1|temp|nonab|34960	0	+
chrY	1810330	1810501	Idefix|reference|NA|SRR497711_1|temp|nonab|34961	0	+
chrY	1810477	1810718	Idefix|reference|NA|SRR497711_1|temp|nonab|34962	0	+
chrY	1810478	1810677	Quasimodo|reference|NA|SRR497711_1|temp|nonab|34963	0	+
chrY	1810820	1811242	Idefix|reference|NA|SRR497711_1|temp|nonab|34964	0	-
chrY	1811242	1812388	Idefix|reference|NA|SRR497711_1|temp|nonab|34965	0	-
chrY	1812400	1813175	Idefix|reference|NA|SRR497711_1|temp|nonab|34966	0	-
chrY	1813174	1813546	Idefix|reference|NA|SRR497711_1|temp|nonab|34967	0	-
chrY	1813548	1815232	Idefix|reference|NA|SRR497711_1|temp|nonab|34968	0	-
chrY	1815240	1816676	Dm88|reference|NA|SRR497711_1|temp|nonab|34969	0	+
chrY	1816678	1818201	Dm88|reference|NA|SRR497711_1|temp|nonab|34970	0	+
chrY	1818200	1818488	Dm88|reference|NA|SRR497711_1|temp|nonab|34971	0	+
chrY	1818485	1819228	Dm88|reference|NA|SRR497711_1|temp|nonab|34972	0	+
chrY	1819225	1819538	Idefix|reference|NA|SRR497711_1|temp|nonab|34973	0	-
chrY	1819538	1819972	GATE|reference|NA|SRR497711_1|temp|nonab|34974	0	-
chrY	1819967	1821973	Max_element|reference|NA|SRR497711_1|temp|nonab|34975	0	-
chrY	1820933	1822136	GATE|reference|NA|SRR497711_1|temp|nonab|34976	0	-
chrY	1822132	1824349	Max_element|reference|NA|SRR497711_1|temp|nonab|34977	0	-
chrY	1822133	1822999	GATE|reference|NA|SRR497711_1|temp|nonab|34978	0	-
chrY	1823150	1824409	GATE|reference|NA|SRR497711_1|temp|nonab|34979	0	-
chrY	1824408	1824515	GATE|reference|NA|SRR497711_1|temp|nonab|34980	0	-
chrY	1824423	1824528	Max_element|reference|NA|SRR497711_1|temp|nonab|34981	0	-
chrY	1824546	1827323	GATE|reference|NA|SRR497711_1|temp|nonab|34982	0	-
chrY	1827079	1827352	GATE|reference|NA|SRR497711_1|temp|nonab|34983	0	-
chrY	1827338	1830292	Idefix|reference|NA|SRR497711_1|temp|nonab|34984	0	-
chrY	1830270	1830565	Idefix|reference|NA|SRR497711_1|temp|nonab|34985	0	-
chrY	1830564	1830603	Idefix|reference|NA|SRR497711_1|temp|nonab|34986	0	-
chrY	1830613	1834672	Idefix|reference|NA|SRR497711_1|temp|nonab|34987	0	-
chrY	1832672	1835579	Idefix|reference|NA|SRR497711_1|temp|nonab|34988	0	-
chrY	1835579	1836955	Idefix|reference|NA|SRR497711_1|temp|nonab|34989	0	-
chrY	1836951	1837318	297|reference|NA|SRR497711_1|temp|nonab|34990	0	-
chrY	1838021	1838074	transib2|reference|NA|SRR497711_1|temp|nonab|34991	0	-
chrY	1838021	1838063	transib2|reference|NA|SRR497711_1|temp|nonab|34992	0	+
chrY	1838058	1838446	transib2|reference|NA|SRR497711_1|temp|nonab|34993	0	+
chrY	1838444	1838591	transib2|reference|NA|SRR497711_1|temp|nonab|34994	0	+
chrY	1838617	1838731	transib2|reference|NA|SRR497711_1|temp|nonab|34995	0	+
chrY	1838719	1838885	transib2|reference|NA|SRR497711_1|temp|nonab|34996	0	+
chrY	1838901	1838986	transib2|reference|NA|SRR497711_1|temp|nonab|34997	0	+
chrY	1838981	1839098	transib2|reference|NA|SRR497711_1|temp|nonab|34998	0	+
chrY	1839825	1840483	Quasimodo|reference|NA|SRR497711_1|temp|nonab|34999	0	+
chrY	1840758	1840803	gypsy7|reference|NA|SRR497711_1|temp|nonab|35000	0	-
chrY	1840808	1840934	springer|reference|NA|SRR497711_1|temp|nonab|35001	0	-
chrY	1840809	1840991	gtwin|reference|NA|SRR497711_1|temp|nonab|35002	0	-
chrY	1841409	1841713	aurora_element|reference|NA|SRR497711_1|temp|nonab|35003	0	+
chrY	1841712	1842353	aurora_element|reference|NA|SRR497711_1|temp|nonab|35004	0	+
chrY	1842466	1842743	Rt1b|reference|NA|SRR497711_1|temp|nonab|35005	0	-
chrY	1842740	1844424	Rt1b|reference|NA|SRR497711_1|temp|nonab|35006	0	-
chrY	1844419	1846889	Rt1b|reference|NA|SRR497711_1|temp|nonab|35007	0	-
chrY	1847466	1848101	aurora_element|reference|NA|SRR497711_1|temp|nonab|35008	0	+
chrY	1848081	1848473	aurora_element|reference|NA|SRR497711_1|temp|nonab|35009	0	+
chrY	1849513	1849732	aurora_element|reference|NA|SRR497711_1|temp|nonab|35010	0	+
chrY	1849811	1849869	aurora_element|reference|NA|SRR497711_1|temp|nonab|35011	0	+
chrY	1849949	1850607	Quasimodo|reference|NA|SRR497711_1|temp|nonab|35012	0	+
chrY	1851428	1851685	Burdock|reference|NA|SRR497711_1|temp|nonab|35013	0	-
chrY	1852104	1852408	aurora_element|reference|NA|SRR497711_1|temp|nonab|35014	0	+
chrY	1852407	1853048	aurora_element|reference|NA|SRR497711_1|temp|nonab|35015	0	+
chrY	1853161	1853983	Rt1b|reference|NA|SRR497711_1|temp|nonab|35016	0	-
chrY	1853984	1855447	Rt1b|reference|NA|SRR497711_1|temp|nonab|35017	0	-
chrY	1855442	1857912	Rt1b|reference|NA|SRR497711_1|temp|nonab|35018	0	-
chrY	1858489	1859124	aurora_element|reference|NA|SRR497711_1|temp|nonab|35019	0	+
chrY	1859104	1859496	aurora_element|reference|NA|SRR497711_1|temp|nonab|35020	0	+
chrY	1860536	1860755	aurora_element|reference|NA|SRR497711_1|temp|nonab|35021	0	+
chrY	1860835	1860925	aurora_element|reference|NA|SRR497711_1|temp|nonab|35022	0	+
chrY	1860921	1861003	aurora_element|reference|NA|SRR497711_1|temp|nonab|35023	0	+
chrY	1861153	1862698	aurora_element|reference|NA|SRR497711_1|temp|nonab|35024	0	+
chrY	1862814	1863336	diver2|reference|NA|SRR497711_1|temp|nonab|35025	0	-
chrY	1863872	1864168	INE_1|reference|NA|SRR497711_1|temp|nonab|35026	0	-
chrY	1864225	1864355	Idefix|reference|NA|SRR497711_1|temp|nonab|35027	0	+
chrY	1864438	1864545	Tom1|reference|NA|SRR497711_1|temp|nonab|35028	0	-
chrY	1864528	1864580	17.6|reference|NA|SRR497711_1|temp|nonab|35029	0	-
chrY	1864531	1864586	McClintock|reference|NA|SRR497711_1|temp|nonab|35030	0	-
chrY	1864642	1865463	297|reference|NA|SRR497711_1|temp|nonab|35031	0	-
chrY	1865503	1865784	297|reference|NA|SRR497711_1|temp|nonab|35032	0	-
chrY	1865823	1866667	Idefix|reference|NA|SRR497711_1|temp|nonab|35033	0	+
chrY	1866583	1870280	Idefix|reference|NA|SRR497711_1|temp|nonab|35034	0	+
chrY	1870278	1873258	gypsy12|reference|NA|SRR497711_1|temp|nonab|35035	0	+
chrY	1873186	1873905	gypsy12|reference|NA|SRR497711_1|temp|nonab|35036	0	+
chrY	1873902	1880286	gypsy12|reference|NA|SRR497711_1|temp|nonab|35037	0	+
chrY	1880286	1880539	Idefix|reference|NA|SRR497711_1|temp|nonab|35038	0	+
chrY	1880549	1880774	Idefix|reference|NA|SRR497711_1|temp|nonab|35039	0	+
chrY	1880756	1881471	Idefix|reference|NA|SRR497711_1|temp|nonab|35040	0	+
chrY	1881473	1881729	Idefix|reference|NA|SRR497711_1|temp|nonab|35041	0	+
chrY	1881840	1882136	INE_1|reference|NA|SRR497711_1|temp|nonab|35042	0	+
chrY	1882334	1882549	X_element|reference|NA|SRR497711_1|temp|nonab|35043	0	-
chrY	1882552	1883653	gypsy|reference|NA|SRR497711_1|temp|nonab|35044	0	+
chrY	1884021	1884119	INE_1|reference|NA|SRR497711_1|temp|nonab|35045	0	-
chrY	1885052	1885395	HeT_A|reference|NA|SRR497711_1|temp|nonab|35046	0	-
chrY	1885404	1885695	TAHRE|reference|NA|SRR497711_1|temp|nonab|35047	0	-
chrY	1885695	1886316	HeT_A|reference|NA|SRR497711_1|temp|nonab|35048	0	-
chrY	1886160	1886446	TAHRE|reference|NA|SRR497711_1|temp|nonab|35049	0	-
chrY	1886464	1886692	Idefix|reference|NA|SRR497711_1|temp|nonab|35050	0	+
chrY	1886803	1887053	INE_1|reference|NA|SRR497711_1|temp|nonab|35051	0	+
chrY	1887303	1887518	X_element|reference|NA|SRR497711_1|temp|nonab|35052	0	-
chrY	1887521	1888622	gypsy|reference|NA|SRR497711_1|temp|nonab|35053	0	+
chrY	1890031	1890374	HeT_A|reference|NA|SRR497711_1|temp|nonab|35054	0	-
chrY	1890383	1890674	TAHRE|reference|NA|SRR497711_1|temp|nonab|35055	0	-
chrY	1890674	1891180	HeT_A|reference|NA|SRR497711_1|temp|nonab|35056	0	-
chrY	1891139	1891335	TAHRE|reference|NA|SRR497711_1|temp|nonab|35057	0	-
chrY	1891196	1891335	HeT_A|reference|NA|SRR497711_1|temp|nonab|35058	0	-
chrY	1891358	1891705	HeT_A|reference|NA|SRR497711_1|temp|nonab|35059	0	-
chrY	1892097	1892158	invader1|reference|NA|SRR497711_1|temp|nonab|35060	0	+
chrY	1892505	1892587	ZAM|reference|NA|SRR497711_1|temp|nonab|35061	0	-
chrY	1892523	1892632	gypsy5|reference|NA|SRR497711_1|temp|nonab|35062	0	-
chrY	1893023	1893745	gypsy5|reference|NA|SRR497711_1|temp|nonab|35063	0	-
chrY	1894033	1894192	gypsy5|reference|NA|SRR497711_1|temp|nonab|35064	0	-
chrY	1894245	1895069	ZAM|reference|NA|SRR497711_1|temp|nonab|35065	0	-
chrY	1895292	1896290	gypsy5|reference|NA|SRR497711_1|temp|nonab|35066	0	-
chrY	1896290	1896693	mdg1|reference|NA|SRR497711_1|temp|nonab|35067	0	+
chrY	1896693	1896891	blood|reference|NA|SRR497711_1|temp|nonab|35068	0	+
chrY	1896726	1896882	mdg1|reference|NA|SRR497711_1|temp|nonab|35069	0	+
chrY	1896727	1896931	412|reference|NA|SRR497711_1|temp|nonab|35070	0	+
chrY	1897664	1897753	TAHRE|reference|NA|SRR497711_1|temp|nonab|35071	0	-
chrY	1898164	1898272	gypsy5|reference|NA|SRR497711_1|temp|nonab|35072	0	-
chrY	1899982	1900345	HeT_A|reference|NA|SRR497711_1|temp|nonab|35073	0	-
chrY	1900354	1900633	TAHRE|reference|NA|SRR497711_1|temp|nonab|35074	0	-
chrY	1900633	1901139	HeT_A|reference|NA|SRR497711_1|temp|nonab|35075	0	-
chrY	1901098	1901294	TAHRE|reference|NA|SRR497711_1|temp|nonab|35076	0	-
chrY	1901155	1901294	HeT_A|reference|NA|SRR497711_1|temp|nonab|35077	0	-
chrY	1901317	1901664	HeT_A|reference|NA|SRR497711_1|temp|nonab|35078	0	-
chrY	1902056	1902117	invader1|reference|NA|SRR497711_1|temp|nonab|35079	0	+
chrY	1902464	1902546	ZAM|reference|NA|SRR497711_1|temp|nonab|35080	0	-
chrY	1902482	1902591	gypsy5|reference|NA|SRR497711_1|temp|nonab|35081	0	-
chrY	1904301	1904593	HeT_A|reference|NA|SRR497711_1|temp|nonab|35082	0	-
chrY	1904801	1904909	gypsy5|reference|NA|SRR497711_1|temp|nonab|35083	0	-
chrY	1905003	1908118	Doc|reference|NA|SRR497711_1|temp|nonab|35084	0	-
chrY	1909323	1909482	gypsy5|reference|NA|SRR497711_1|temp|nonab|35085	0	-
chrY	1909535	1911567	ZAM|reference|NA|SRR497711_1|temp|nonab|35086	0	-
chrY	1911563	1911966	mdg1|reference|NA|SRR497711_1|temp|nonab|35087	0	+
chrY	1911966	1912166	blood|reference|NA|SRR497711_1|temp|nonab|35088	0	+
chrY	1911998	1912336	412|reference|NA|SRR497711_1|temp|nonab|35089	0	+
chrY	1912000	1912157	mdg1|reference|NA|SRR497711_1|temp|nonab|35090	0	+
chrY	1912418	1912969	mdg1|reference|NA|SRR497711_1|temp|nonab|35091	0	+
chrY	1913130	1913557	mdg1|reference|NA|SRR497711_1|temp|nonab|35092	0	+
chrY	1913574	1917877	mdg1|reference|NA|SRR497711_1|temp|nonab|35093	0	+
chrY	1917836	1917990	mdg1|reference|NA|SRR497711_1|temp|nonab|35094	0	+
chrY	1918341	1918787	mdg1|reference|NA|SRR497711_1|temp|nonab|35095	0	+
chrY	1918783	1919339	gypsy5|reference|NA|SRR497711_1|temp|nonab|35096	0	-
chrY	1919364	1920070	mdg1|reference|NA|SRR497711_1|temp|nonab|35097	0	-
chrY	1919968	1926759	mdg1|reference|NA|SRR497711_1|temp|nonab|35098	0	-
chrY	1927055	1927264	gypsy5|reference|NA|SRR497711_1|temp|nonab|35099	0	-
chrY	1927118	1927282	accord|reference|NA|SRR497711_1|temp|nonab|35100	0	-
chrY	1927542	1927681	gypsy5|reference|NA|SRR497711_1|temp|nonab|35101	0	-
chrY	1927698	1927834	invader2|reference|NA|SRR497711_1|temp|nonab|35102	0	+
chrY	1927832	1928187	invader2|reference|NA|SRR497711_1|temp|nonab|35103	0	+
chrY	1928099	1929916	invader2|reference|NA|SRR497711_1|temp|nonab|35104	0	+
chrY	1929617	1931097	invader3|reference|NA|SRR497711_1|temp|nonab|35105	0	+
chrY	1929913	1931109	invader2|reference|NA|SRR497711_1|temp|nonab|35106	0	+
chrY	1931109	1931833	GATE|reference|NA|SRR497711_1|temp|nonab|35107	0	-
chrY	1931832	1931952	GATE|reference|NA|SRR497711_1|temp|nonab|35108	0	-
chrY	1931950	1933531	Max_element|reference|NA|SRR497711_1|temp|nonab|35109	0	-
chrY	1932498	1933694	GATE|reference|NA|SRR497711_1|temp|nonab|35110	0	-
chrY	1933690	1936430	Max_element|reference|NA|SRR497711_1|temp|nonab|35111	0	-
chrY	1934708	1936421	GATE|reference|NA|SRR497711_1|temp|nonab|35112	0	-
chrY	1936430	1936975	GATE|reference|NA|SRR497711_1|temp|nonab|35113	0	-
chrY	1936973	1937421	GATE|reference|NA|SRR497711_1|temp|nonab|35114	0	-
chrY	1937421	1937685	GATE|reference|NA|SRR497711_1|temp|nonab|35115	0	-
chrY	1937685	1944007	Quasimodo|reference|NA|SRR497711_1|temp|nonab|35116	0	-
chrY	1944002	1944281	Quasimodo|reference|NA|SRR497711_1|temp|nonab|35117	0	-
chrY	1944274	1944864	Quasimodo|reference|NA|SRR497711_1|temp|nonab|35118	0	-
chrY	1944873	1945033	GATE|reference|NA|SRR497711_1|temp|nonab|35119	0	-
chrY	1944918	1945180	GATE|reference|NA|SRR497711_1|temp|nonab|35120	0	-
chrY	1945566	1946290	GATE|reference|NA|SRR497711_1|temp|nonab|35121	0	-
chrY	1946289	1946409	GATE|reference|NA|SRR497711_1|temp|nonab|35122	0	-
chrY	1946407	1948004	Max_element|reference|NA|SRR497711_1|temp|nonab|35123	0	-
chrY	1946963	1948131	GATE|reference|NA|SRR497711_1|temp|nonab|35124	0	-
chrY	1948127	1949611	Max_element|reference|NA|SRR497711_1|temp|nonab|35125	0	-
chrY	1948128	1948994	GATE|reference|NA|SRR497711_1|temp|nonab|35126	0	-
chrY	1949620	1950132	GATE|reference|NA|SRR497711_1|temp|nonab|35127	0	-
chrY	1950131	1950238	GATE|reference|NA|SRR497711_1|temp|nonab|35128	0	-
chrY	1950233	1950766	GATE|reference|NA|SRR497711_1|temp|nonab|35129	0	+
chrY	1950604	1951833	Max_element|reference|NA|SRR497711_1|temp|nonab|35130	0	-
chrY	1950792	1951960	GATE|reference|NA|SRR497711_1|temp|nonab|35131	0	-
chrY	1951956	1953440	Max_element|reference|NA|SRR497711_1|temp|nonab|35132	0	-
chrY	1951957	1952823	GATE|reference|NA|SRR497711_1|temp|nonab|35133	0	-
chrY	1953449	1953961	GATE|reference|NA|SRR497711_1|temp|nonab|35134	0	-
chrY	1953960	1954067	GATE|reference|NA|SRR497711_1|temp|nonab|35135	0	-
chrY	1954062	1954595	GATE|reference|NA|SRR497711_1|temp|nonab|35136	0	+
chrY	1954433	1955662	Max_element|reference|NA|SRR497711_1|temp|nonab|35137	0	-
chrY	1954621	1955789	GATE|reference|NA|SRR497711_1|temp|nonab|35138	0	-
chrY	1955785	1958451	Max_element|reference|NA|SRR497711_1|temp|nonab|35139	0	-
chrY	1955786	1956652	GATE|reference|NA|SRR497711_1|temp|nonab|35140	0	-
chrY	1956803	1958452	GATE|reference|NA|SRR497711_1|temp|nonab|35141	0	-
chrY	1958452	1958666	GATE|reference|NA|SRR497711_1|temp|nonab|35142	0	-
chrY	1958664	1959112	GATE|reference|NA|SRR497711_1|temp|nonab|35143	0	-
chrY	1959112	1959440	GATE|reference|NA|SRR497711_1|temp|nonab|35144	0	-
chrY	1959398	1959543	GATE|reference|NA|SRR497711_1|temp|nonab|35145	0	-
chrY	1959428	1959690	GATE|reference|NA|SRR497711_1|temp|nonab|35146	0	-
chrY	1960054	1960339	GATE|reference|NA|SRR497711_1|temp|nonab|35147	0	-
chrY	1960089	1960813	GATE|reference|NA|SRR497711_1|temp|nonab|35148	0	-
chrY	1960812	1960919	GATE|reference|NA|SRR497711_1|temp|nonab|35149	0	-
chrY	1960914	1961447	GATE|reference|NA|SRR497711_1|temp|nonab|35150	0	+
chrY	1961285	1962513	Max_element|reference|NA|SRR497711_1|temp|nonab|35151	0	-
chrY	1961473	1962676	GATE|reference|NA|SRR497711_1|temp|nonab|35152	0	-
chrY	1962672	1965394	Max_element|reference|NA|SRR497711_1|temp|nonab|35153	0	-
chrY	1963690	1965385	GATE|reference|NA|SRR497711_1|temp|nonab|35154	0	-
chrY	1965394	1965939	GATE|reference|NA|SRR497711_1|temp|nonab|35155	0	-
chrY	1965937	1966098	GATE|reference|NA|SRR497711_1|temp|nonab|35156	0	-
chrY	1966096	1966544	GATE|reference|NA|SRR497711_1|temp|nonab|35157	0	-
chrY	1966544	1966812	GATE|reference|NA|SRR497711_1|temp|nonab|35158	0	-
chrY	1966809	1967468	Quasimodo|reference|NA|SRR497711_1|temp|nonab|35159	0	-
chrY	1967477	1967637	GATE|reference|NA|SRR497711_1|temp|nonab|35160	0	-
chrY	1967522	1967784	GATE|reference|NA|SRR497711_1|temp|nonab|35161	0	-
chrY	1968170	1968894	GATE|reference|NA|SRR497711_1|temp|nonab|35162	0	-
chrY	1968893	1969013	GATE|reference|NA|SRR497711_1|temp|nonab|35163	0	-
chrY	1969008	1969541	GATE|reference|NA|SRR497711_1|temp|nonab|35164	0	+
chrY	1969379	1970606	Max_element|reference|NA|SRR497711_1|temp|nonab|35165	0	-
chrY	1969567	1970769	GATE|reference|NA|SRR497711_1|temp|nonab|35166	0	-
chrY	1970765	1973422	Max_element|reference|NA|SRR497711_1|temp|nonab|35167	0	-
chrY	1970766	1971632	GATE|reference|NA|SRR497711_1|temp|nonab|35168	0	-
chrY	1971783	1973423	GATE|reference|NA|SRR497711_1|temp|nonab|35169	0	-
chrY	1973423	1973637	GATE|reference|NA|SRR497711_1|temp|nonab|35170	0	-
chrY	1973635	1974083	GATE|reference|NA|SRR497711_1|temp|nonab|35171	0	-
chrY	1974083	1974410	GATE|reference|NA|SRR497711_1|temp|nonab|35172	0	-
chrY	1974368	1974513	GATE|reference|NA|SRR497711_1|temp|nonab|35173	0	-
chrY	1974398	1974660	GATE|reference|NA|SRR497711_1|temp|nonab|35174	0	-
chrY	1975024	1975296	GATE|reference|NA|SRR497711_1|temp|nonab|35175	0	-
chrY	1975319	1975693	invader2|reference|NA|SRR497711_1|temp|nonab|35176	0	+
chrY	1975706	1976561	invader2|reference|NA|SRR497711_1|temp|nonab|35177	0	+
chrY	1976643	1977152	gypsy5|reference|NA|SRR497711_1|temp|nonab|35178	0	-
chrY	1977797	1978370	micropia|reference|NA|SRR497711_1|temp|nonab|35179	0	+
chrY	1978991	1979569	copia|reference|NA|SRR497711_1|temp|nonab|35180	0	+
chrY	1979892	1982744	copia|reference|NA|SRR497711_1|temp|nonab|35181	0	+
chrY	1982514	1984048	copia|reference|NA|SRR497711_1|temp|nonab|35182	0	+
chrY	1984050	1984798	copia|reference|NA|SRR497711_1|temp|nonab|35183	0	+
chrY	1985243	1985523	invader1|reference|NA|SRR497711_1|temp|nonab|35184	0	-
chrY	1985640	1985998	HMS_Beagle2|reference|NA|SRR497711_1|temp|nonab|35185	0	+
chrY	1985985	1986019	HMS_Beagle2|reference|NA|SRR497711_1|temp|nonab|35186	0	+
chrY	1986020	1986068	HMS_Beagle|reference|NA|SRR497711_1|temp|nonab|35187	0	+
chrY	1986298	1986346	HMS_Beagle|reference|NA|SRR497711_1|temp|nonab|35188	0	+
chrY	1986895	1987175	invader1|reference|NA|SRR497711_1|temp|nonab|35189	0	-
chrY	1987292	1987401	HMS_Beagle2|reference|NA|SRR497711_1|temp|nonab|35190	0	+
chrY	1987630	1988179	copia|reference|NA|SRR497711_1|temp|nonab|35191	0	+
chrY	1988539	1988755	copia|reference|NA|SRR497711_1|temp|nonab|35192	0	+
chrY	1988746	1989097	copia|reference|NA|SRR497711_1|temp|nonab|35193	0	+
chrY	1989165	1989583	1360|reference|NA|SRR497711_1|temp|nonab|35194	0	-
chrY	1989639	1990229	1360|reference|NA|SRR497711_1|temp|nonab|35195	0	-
chrY	1990435	1990492	TAHRE|reference|NA|SRR497711_1|temp|nonab|35196	0	+
chrY	1990436	1990484	HeT_A|reference|NA|SRR497711_1|temp|nonab|35197	0	+
chrY	1991126	1991704	copia|reference|NA|SRR497711_1|temp|nonab|35198	0	+
chrY	1992428	1992508	copia|reference|NA|SRR497711_1|temp|nonab|35199	0	+
chrY	1992569	1993185	copia|reference|NA|SRR497711_1|temp|nonab|35200	0	+
chrY	1993457	1993528	HeT_A|reference|NA|SRR497711_1|temp|nonab|35201	0	+
chrY	1994116	1994658	copia|reference|NA|SRR497711_1|temp|nonab|35202	0	+
chrY	1995275	1995355	copia|reference|NA|SRR497711_1|temp|nonab|35203	0	+
chrY	1995416	1996032	copia|reference|NA|SRR497711_1|temp|nonab|35204	0	+
chrY	1996304	1996361	TAHRE|reference|NA|SRR497711_1|temp|nonab|35205	0	+
chrY	1996305	1996353	HeT_A|reference|NA|SRR497711_1|temp|nonab|35206	0	+
chrY	1996949	1997491	copia|reference|NA|SRR497711_1|temp|nonab|35207	0	+
chrY	1997793	1998951	copia|reference|NA|SRR497711_1|temp|nonab|35208	0	+
chrY	1999223	1999294	HeT_A|reference|NA|SRR497711_1|temp|nonab|35209	0	+
chrY	1999782	2000179	HMS_Beagle2|reference|NA|SRR497711_1|temp|nonab|35210	0	-
chrY	2000223	2000648	HMS_Beagle|reference|NA|SRR497711_1|temp|nonab|35211	0	-
chrY	2000357	2004672	HMS_Beagle2|reference|NA|SRR497711_1|temp|nonab|35212	0	-
chrY	2004669	2004934	HMS_Beagle2|reference|NA|SRR497711_1|temp|nonab|35213	0	-
chrY	2005079	2005112	Stalker4|reference|NA|SRR497711_1|temp|nonab|35214	0	+
chrY	2005087	2005185	mdg1|reference|NA|SRR497711_1|temp|nonab|35215	0	+
chrY	2005236	2005715	mdg1|reference|NA|SRR497711_1|temp|nonab|35216	0	+
chrY	2005840	2005978	mdg1|reference|NA|SRR497711_1|temp|nonab|35217	0	+
chrY	2005984	2006070	Idefix|reference|NA|SRR497711_1|temp|nonab|35218	0	-
chrY	2006071	2007349	Idefix|reference|NA|SRR497711_1|temp|nonab|35219	0	-
chrY	2007354	2007934	mdg1|reference|NA|SRR497711_1|temp|nonab|35220	0	-
chrY	2007891	2008869	mdg1|reference|NA|SRR497711_1|temp|nonab|35221	0	-
chrY	2008856	2009513	GATE|reference|NA|SRR497711_1|temp|nonab|35222	0	+
chrY	2009266	2010265	GATE|reference|NA|SRR497711_1|temp|nonab|35223	0	+
chrY	2010208	2011144	GATE|reference|NA|SRR497711_1|temp|nonab|35224	0	+
chrY	2011141	2011329	G6|reference|NA|SRR497711_1|temp|nonab|35225	0	+
chrY	2011345	2011619	1731|reference|NA|SRR497711_1|temp|nonab|35226	0	+
chrY	2011619	2013143	GATE|reference|NA|SRR497711_1|temp|nonab|35227	0	+
chrY	2013136	2013470	GATE|reference|NA|SRR497711_1|temp|nonab|35228	0	-
chrY	2013167	2014092	Max_element|reference|NA|SRR497711_1|temp|nonab|35229	0	+
chrY	2013493	2014415	GATE|reference|NA|SRR497711_1|temp|nonab|35230	0	+
chrY	2014415	2014567	HMS_Beagle|reference|NA|SRR497711_1|temp|nonab|35231	0	+
chrY	2014494	2014787	mdg1|reference|NA|SRR497711_1|temp|nonab|35232	0	-
chrY	2014744	2015705	mdg1|reference|NA|SRR497711_1|temp|nonab|35233	0	-
chrY	2015692	2015938	GATE|reference|NA|SRR497711_1|temp|nonab|35234	0	+
chrY	2019028	2019241	Idefix|reference|NA|SRR497711_1|temp|nonab|35235	0	-
chrY	2019969	2020617	Cr1a|reference|NA|SRR497711_1|temp|nonab|35236	0	+
chrY	2020694	2020817	Quasimodo|reference|NA|SRR497711_1|temp|nonab|35237	0	+
chrY	2020700	2020766	Idefix|reference|NA|SRR497711_1|temp|nonab|35238	0	+
chrY	2021447	2021750	accord2|reference|NA|SRR497711_1|temp|nonab|35239	0	+
chrY	2021756	2022120	accord2|reference|NA|SRR497711_1|temp|nonab|35240	0	+
chrY	2023572	2023638	HMS_Beagle2|reference|NA|SRR497711_1|temp|nonab|35241	0	-
chrY	2024484	2025991	HMS_Beagle2|reference|NA|SRR497711_1|temp|nonab|35242	0	-
chrY	2026267	2026376	HMS_Beagle|reference|NA|SRR497711_1|temp|nonab|35243	0	-
chrY	2026607	2027296	HMS_Beagle2|reference|NA|SRR497711_1|temp|nonab|35244	0	-
chrY	2028053	2028252	HMS_Beagle|reference|NA|SRR497711_1|temp|nonab|35245	0	-
chrY	2028118	2028252	HMS_Beagle2|reference|NA|SRR497711_1|temp|nonab|35246	0	-
chrY	2028355	2028395	HMS_Beagle2|reference|NA|SRR497711_1|temp|nonab|35247	0	-
chrY	2028360	2028395	HMS_Beagle|reference|NA|SRR497711_1|temp|nonab|35248	0	-
chrY	2028998	2029491	copia|reference|NA|SRR497711_1|temp|nonab|35249	0	+
chrY	2029807	2030981	copia|reference|NA|SRR497711_1|temp|nonab|35250	0	+
chrY	2031420	2032165	copia|reference|NA|SRR497711_1|temp|nonab|35251	0	+
chrY	2032167	2035031	invader3|reference|NA|SRR497711_1|temp|nonab|35252	0	+
chrY	2035028	2035885	invader3|reference|NA|SRR497711_1|temp|nonab|35253	0	+
chrY	2035878	2035913	invader3|reference|NA|SRR497711_1|temp|nonab|35254	0	+
chrY	2035910	2037137	ZAM|reference|NA|SRR497711_1|temp|nonab|35255	0	-
chrY	2037192	2037539	1360|reference|NA|SRR497711_1|temp|nonab|35256	0	+
chrY	2037526	2037564	1360|reference|NA|SRR497711_1|temp|nonab|35257	0	+
chrY	2037545	2037731	ZAM|reference|NA|SRR497711_1|temp|nonab|35258	0	-
chrY	2037758	2042438	Doc|reference|NA|SRR497711_1|temp|nonab|35259	0	+
chrY	2042440	2043752	ZAM|reference|NA|SRR497711_1|temp|nonab|35260	0	-
chrY	2043463	2044852	accord2|reference|NA|SRR497711_1|temp|nonab|35261	0	+
chrY	2043751	2047023	ZAM|reference|NA|SRR497711_1|temp|nonab|35262	0	-
chrY	2046876	2047053	ZAM|reference|NA|SRR497711_1|temp|nonab|35263	0	-
chrY	2047066	2047346	ZAM|reference|NA|SRR497711_1|temp|nonab|35264	0	-
chrY	2047316	2047780	ZAM|reference|NA|SRR497711_1|temp|nonab|35265	0	-
chrY	2048342	2048884	copia|reference|NA|SRR497711_1|temp|nonab|35266	0	+
chrY	2049326	2050130	copia|reference|NA|SRR497711_1|temp|nonab|35267	0	+
chrY	2050138	2052144	X_element|reference|NA|SRR497711_1|temp|nonab|35268	0	-
chrY	2052144	2052447	copia|reference|NA|SRR497711_1|temp|nonab|35269	0	+
chrY	2052841	2053740	copia|reference|NA|SRR497711_1|temp|nonab|35270	0	+
chrY	2054750	2054915	Quasimodo|reference|NA|SRR497711_1|temp|nonab|35271	0	-
chrY	2055273	2055303	rover|reference|NA|SRR497711_1|temp|nonab|35272	0	-
chrY	2056549	2057864	X_element|reference|NA|SRR497711_1|temp|nonab|35273	0	-
chrY	2057864	2058168	copia|reference|NA|SRR497711_1|temp|nonab|35274	0	+
chrY	2058559	2059168	copia|reference|NA|SRR497711_1|temp|nonab|35275	0	+
chrY	2060018	2060227	Quasimodo|reference|NA|SRR497711_1|temp|nonab|35276	0	-
chrY	2060205	2060346	Quasimodo|reference|NA|SRR497711_1|temp|nonab|35277	0	-
chrY	2060591	2061023	Quasimodo|reference|NA|SRR497711_1|temp|nonab|35278	0	-
chrY	2061224	2061319	Quasimodo|reference|NA|SRR497711_1|temp|nonab|35279	0	-
chrY	2061439	2061849	Quasimodo|reference|NA|SRR497711_1|temp|nonab|35280	0	-
chrY	2062208	2062238	rover|reference|NA|SRR497711_1|temp|nonab|35281	0	-
chrY	2065785	2066031	GATE|reference|NA|SRR497711_1|temp|nonab|35282	0	+
chrY	2066128	2066290	gtwin|reference|NA|SRR497711_1|temp|nonab|35283	0	-
chrY	2066803	2067328	gypsy4|reference|NA|SRR497711_1|temp|nonab|35284	0	-
chrY	2066806	2067219	Burdock|reference|NA|SRR497711_1|temp|nonab|35285	0	-
chrY	2066883	2068099	gtwin|reference|NA|SRR497711_1|temp|nonab|35286	0	-
chrY	2069363	2069808	gypsy4|reference|NA|SRR497711_1|temp|nonab|35287	0	-
chrY	2069447	2069808	Burdock|reference|NA|SRR497711_1|temp|nonab|35288	0	-
chrY	2071648	2071746	invader2|reference|NA|SRR497711_1|temp|nonab|35289	0	-
chrY	2071733	2071785	rooA|reference|NA|SRR497711_1|temp|nonab|35290	0	+
chrY	2071784	2072118	rooA|reference|NA|SRR497711_1|temp|nonab|35291	0	+
chrY	2072118	2072158	invader2|reference|NA|SRR497711_1|temp|nonab|35292	0	-
chrY	2072192	2074122	invader3|reference|NA|SRR497711_1|temp|nonab|35293	0	-
chrY	2072192	2073144	invader2|reference|NA|SRR497711_1|temp|nonab|35294	0	-
chrY	2073129	2074122	invader2|reference|NA|SRR497711_1|temp|nonab|35295	0	-
chrY	2074118	2075736	invader2|reference|NA|SRR497711_1|temp|nonab|35296	0	-
chrY	2075669	2075751	invader2|reference|NA|SRR497711_1|temp|nonab|35297	0	-
chrY	2075752	2075847	rooA|reference|NA|SRR497711_1|temp|nonab|35298	0	+
chrY	2075868	2076372	412|reference|NA|SRR497711_1|temp|nonab|35299	0	-
chrY	2076412	2076902	412|reference|NA|SRR497711_1|temp|nonab|35300	0	-
chrY	2076904	2077200	Max_element|reference|NA|SRR497711_1|temp|nonab|35301	0	-
chrY	2077195	2077371	Max_element|reference|NA|SRR497711_1|temp|nonab|35302	0	-
chrY	2077359	2083284	Max_element|reference|NA|SRR497711_1|temp|nonab|35303	0	-
chrY	2083015	2083405	Max_element|reference|NA|SRR497711_1|temp|nonab|35304	0	-
chrY	2083385	2083495	Max_element|reference|NA|SRR497711_1|temp|nonab|35305	0	-
chrY	2083442	2083478	Max_element|reference|NA|SRR497711_1|temp|nonab|35306	0	-
chrY	2083589	2083675	Max_element|reference|NA|SRR497711_1|temp|nonab|35307	0	-
chrY	2083684	2083855	Max_element|reference|NA|SRR497711_1|temp|nonab|35308	0	-
chrY	2084142	2085510	invader4|reference|NA|SRR497711_1|temp|nonab|35309	0	+
chrY	2085375	2085555	invader6|reference|NA|SRR497711_1|temp|nonab|35310	0	+
chrY	2085406	2085961	micropia|reference|NA|SRR497711_1|temp|nonab|35311	0	+
chrY	2085423	2085694	invader1|reference|NA|SRR497711_1|temp|nonab|35312	0	+
chrY	2085682	2086956	invader4|reference|NA|SRR497711_1|temp|nonab|35313	0	+
chrY	2087056	2088170	GATE|reference|NA|SRR497711_1|temp|nonab|35314	0	+
chrY	2087130	2088761	Max_element|reference|NA|SRR497711_1|temp|nonab|35315	0	+
chrY	2088796	2089771	GATE|reference|NA|SRR497711_1|temp|nonab|35316	0	+
chrY	2089772	2090009	TAHRE|reference|NA|SRR497711_1|temp|nonab|35317	0	+
chrY	2090008	2090597	TART_A|reference|NA|SRR497711_1|temp|nonab|35318	0	+
chrY	2090596	2091144	1360|reference|NA|SRR497711_1|temp|nonab|35319	0	+
chrY	2091184	2092716	aurora_element|reference|NA|SRR497711_1|temp|nonab|35320	0	-
chrY	2092866	2093218	aurora_element|reference|NA|SRR497711_1|temp|nonab|35321	0	-
chrY	2093297	2093502	aurora_element|reference|NA|SRR497711_1|temp|nonab|35322	0	-
chrY	2094647	2094946	aurora_element|reference|NA|SRR497711_1|temp|nonab|35323	0	-
chrY	2094934	2095463	aurora_element|reference|NA|SRR497711_1|temp|nonab|35324	0	-
chrY	2095456	2095581	Idefix|reference|NA|SRR497711_1|temp|nonab|35325	0	+
chrY	2095578	2095697	Idefix|reference|NA|SRR497711_1|temp|nonab|35326	0	+
chrY	2095697	2095847	Idefix|reference|NA|SRR497711_1|temp|nonab|35327	0	+
chrY	2095848	2096428	1360|reference|NA|SRR497711_1|temp|nonab|35328	0	+
chrY	2096537	2096953	1360|reference|NA|SRR497711_1|temp|nonab|35329	0	+
chrY	2097497	2097551	TART_C|reference|NA|SRR497711_1|temp|nonab|35330	0	+
chrY	2097524	2097557	TART_C|reference|NA|SRR497711_1|temp|nonab|35331	0	-
chrY	2101527	2101979	TART_C|reference|NA|SRR497711_1|temp|nonab|35332	0	+
chrY	2101976	2102088	HeT_A|reference|NA|SRR497711_1|temp|nonab|35333	0	+
chrY	2102102	2103272	HeT_A|reference|NA|SRR497711_1|temp|nonab|35334	0	+
chrY	2103277	2103939	HeT_A|reference|NA|SRR497711_1|temp|nonab|35335	0	+
chrY	2103763	2104032	TAHRE|reference|NA|SRR497711_1|temp|nonab|35336	0	+
chrY	2103797	2104031	HeT_A|reference|NA|SRR497711_1|temp|nonab|35337	0	+
chrY	2103877	2104106	HeT_A|reference|NA|SRR497711_1|temp|nonab|35338	0	+
chrY	2103959	2104339	HeT_A|reference|NA|SRR497711_1|temp|nonab|35339	0	+
chrY	2104354	2104922	HeT_A|reference|NA|SRR497711_1|temp|nonab|35340	0	+
chrY	2104928	2105499	GATE|reference|NA|SRR497711_1|temp|nonab|35341	0	-
chrY	2105492	2106078	297|reference|NA|SRR497711_1|temp|nonab|35342	0	+
chrY	2105502	2106248	HMS_Beagle2|reference|NA|SRR497711_1|temp|nonab|35343	0	+
chrY	2105541	2106053	17.6|reference|NA|SRR497711_1|temp|nonab|35344	0	+
chrY	2105726	2106251	gypsy4|reference|NA|SRR497711_1|temp|nonab|35345	0	+
chrY	2105886	2106248	Burdock|reference|NA|SRR497711_1|temp|nonab|35346	0	+
chrY	2106764	2106926	gtwin|reference|NA|SRR497711_1|temp|nonab|35347	0	+
chrY	2107023	2107269	GATE|reference|NA|SRR497711_1|temp|nonab|35348	0	-
chrY	2107315	2108283	Idefix|reference|NA|SRR497711_1|temp|nonab|35349	0	-
chrY	2108288	2108633	mdg1|reference|NA|SRR497711_1|temp|nonab|35350	0	-
chrY	2108651	2109084	GATE|reference|NA|SRR497711_1|temp|nonab|35351	0	+
chrY	2109672	2109844	Idefix|reference|NA|SRR497711_1|temp|nonab|35352	0	+
chrY	2109853	2110440	invader6|reference|NA|SRR497711_1|temp|nonab|35353	0	+
chrY	2109858	2110338	micropia|reference|NA|SRR497711_1|temp|nonab|35354	0	+
chrY	2110645	2113684	micropia|reference|NA|SRR497711_1|temp|nonab|35355	0	+
chrY	2114655	2114688	Stalker4|reference|NA|SRR497711_1|temp|nonab|35356	0	+
chrY	2114663	2114761	mdg1|reference|NA|SRR497711_1|temp|nonab|35357	0	+
chrY	2114812	2114947	mdg1|reference|NA|SRR497711_1|temp|nonab|35358	0	+
chrY	2114941	2115070	mdg1|reference|NA|SRR497711_1|temp|nonab|35359	0	+
chrY	2115195	2115333	mdg1|reference|NA|SRR497711_1|temp|nonab|35360	0	+
chrY	2115339	2115425	Idefix|reference|NA|SRR497711_1|temp|nonab|35361	0	-
chrY	2115426	2116197	Idefix|reference|NA|SRR497711_1|temp|nonab|35362	0	-
chrY	2116185	2116971	1731|reference|NA|SRR497711_1|temp|nonab|35363	0	-
chrY	2116969	2120523	1731|reference|NA|SRR497711_1|temp|nonab|35364	0	-
chrY	2120539	2122560	G6|reference|NA|SRR497711_1|temp|nonab|35365	0	-
chrY	2122538	2122733	1731|reference|NA|SRR497711_1|temp|nonab|35366	0	-
chrY	2122733	2123257	Idefix|reference|NA|SRR497711_1|temp|nonab|35367	0	-
chrY	2123262	2123607	mdg1|reference|NA|SRR497711_1|temp|nonab|35368	0	-
chrY	2123625	2124624	GATE|reference|NA|SRR497711_1|temp|nonab|35369	0	+
chrY	2124567	2125502	GATE|reference|NA|SRR497711_1|temp|nonab|35370	0	+
chrY	2125499	2125687	G6|reference|NA|SRR497711_1|temp|nonab|35371	0	+
chrY	2125701	2125975	1731|reference|NA|SRR497711_1|temp|nonab|35372	0	+
chrY	2125975	2127499	GATE|reference|NA|SRR497711_1|temp|nonab|35373	0	+
chrY	2127492	2127826	GATE|reference|NA|SRR497711_1|temp|nonab|35374	0	-
chrY	2127523	2128448	Max_element|reference|NA|SRR497711_1|temp|nonab|35375	0	+
chrY	2127849	2128771	GATE|reference|NA|SRR497711_1|temp|nonab|35376	0	+
chrY	2128770	2129065	mdg1|reference|NA|SRR497711_1|temp|nonab|35377	0	-
chrY	2129022	2129983	mdg1|reference|NA|SRR497711_1|temp|nonab|35378	0	-
chrY	2129970	2130216	GATE|reference|NA|SRR497711_1|temp|nonab|35379	0	+
chrY	2133306	2133519	Idefix|reference|NA|SRR497711_1|temp|nonab|35380	0	-
chrY	2134248	2134896	Cr1a|reference|NA|SRR497711_1|temp|nonab|35381	0	+
chrY	2134973	2135096	Quasimodo|reference|NA|SRR497711_1|temp|nonab|35382	0	+
chrY	2134979	2135045	Idefix|reference|NA|SRR497711_1|temp|nonab|35383	0	+
chrY	2135726	2136029	accord2|reference|NA|SRR497711_1|temp|nonab|35384	0	+
chrY	2136035	2136399	accord2|reference|NA|SRR497711_1|temp|nonab|35385	0	+
chrY	2137851	2137917	HMS_Beagle2|reference|NA|SRR497711_1|temp|nonab|35386	0	-
chrY	2138763	2140270	HMS_Beagle2|reference|NA|SRR497711_1|temp|nonab|35387	0	-
chrY	2140546	2140655	HMS_Beagle|reference|NA|SRR497711_1|temp|nonab|35388	0	-
chrY	2140886	2141570	HMS_Beagle2|reference|NA|SRR497711_1|temp|nonab|35389	0	-
chrY	2142327	2142526	HMS_Beagle|reference|NA|SRR497711_1|temp|nonab|35390	0	-
chrY	2142392	2142526	HMS_Beagle2|reference|NA|SRR497711_1|temp|nonab|35391	0	-
chrY	2142629	2142669	HMS_Beagle2|reference|NA|SRR497711_1|temp|nonab|35392	0	-
chrY	2142634	2142669	HMS_Beagle|reference|NA|SRR497711_1|temp|nonab|35393	0	-
chrY	2143261	2143754	copia|reference|NA|SRR497711_1|temp|nonab|35394	0	+
chrY	2144070	2145244	copia|reference|NA|SRR497711_1|temp|nonab|35395	0	+
chrY	2145683	2146428	copia|reference|NA|SRR497711_1|temp|nonab|35396	0	+
chrY	2146430	2149293	invader3|reference|NA|SRR497711_1|temp|nonab|35397	0	+
chrY	2149290	2150147	invader3|reference|NA|SRR497711_1|temp|nonab|35398	0	+
chrY	2150140	2150175	invader3|reference|NA|SRR497711_1|temp|nonab|35399	0	+
chrY	2150172	2151405	ZAM|reference|NA|SRR497711_1|temp|nonab|35400	0	-
chrY	2151460	2151807	1360|reference|NA|SRR497711_1|temp|nonab|35401	0	+
chrY	2151794	2151832	1360|reference|NA|SRR497711_1|temp|nonab|35402	0	+
chrY	2151813	2151999	ZAM|reference|NA|SRR497711_1|temp|nonab|35403	0	-
chrY	2152026	2156728	Doc|reference|NA|SRR497711_1|temp|nonab|35404	0	+
chrY	2156729	2158041	ZAM|reference|NA|SRR497711_1|temp|nonab|35405	0	-
chrY	2157752	2159141	accord2|reference|NA|SRR497711_1|temp|nonab|35406	0	+
chrY	2158040	2161312	ZAM|reference|NA|SRR497711_1|temp|nonab|35407	0	-
chrY	2161165	2161342	ZAM|reference|NA|SRR497711_1|temp|nonab|35408	0	-
chrY	2161355	2161635	ZAM|reference|NA|SRR497711_1|temp|nonab|35409	0	-
chrY	2161605	2162069	ZAM|reference|NA|SRR497711_1|temp|nonab|35410	0	-
chrY	2162631	2163173	copia|reference|NA|SRR497711_1|temp|nonab|35411	0	+
chrY	2163615	2164419	copia|reference|NA|SRR497711_1|temp|nonab|35412	0	+
chrY	2164427	2166433	X_element|reference|NA|SRR497711_1|temp|nonab|35413	0	-
chrY	2166433	2166736	copia|reference|NA|SRR497711_1|temp|nonab|35414	0	+
chrY	2167130	2168028	copia|reference|NA|SRR497711_1|temp|nonab|35415	0	+
chrY	2169038	2169203	Quasimodo|reference|NA|SRR497711_1|temp|nonab|35416	0	-
chrY	2169561	2169591	rover|reference|NA|SRR497711_1|temp|nonab|35417	0	-
chrY	2170837	2172149	X_element|reference|NA|SRR497711_1|temp|nonab|35418	0	-
chrY	2172149	2172453	copia|reference|NA|SRR497711_1|temp|nonab|35419	0	+
chrY	2172844	2173453	copia|reference|NA|SRR497711_1|temp|nonab|35420	0	+
chrY	2174303	2174512	Quasimodo|reference|NA|SRR497711_1|temp|nonab|35421	0	-
chrY	2174490	2174631	Quasimodo|reference|NA|SRR497711_1|temp|nonab|35422	0	-
chrY	2174876	2175308	Quasimodo|reference|NA|SRR497711_1|temp|nonab|35423	0	-
chrY	2175509	2175604	Quasimodo|reference|NA|SRR497711_1|temp|nonab|35424	0	-
chrY	2175724	2176134	Quasimodo|reference|NA|SRR497711_1|temp|nonab|35425	0	-
chrY	2176493	2176523	rover|reference|NA|SRR497711_1|temp|nonab|35426	0	-
chrY	2177765	2179069	X_element|reference|NA|SRR497711_1|temp|nonab|35427	0	-
chrY	2179069	2179373	copia|reference|NA|SRR497711_1|temp|nonab|35428	0	+
chrY	2179764	2180373	copia|reference|NA|SRR497711_1|temp|nonab|35429	0	+
chrY	2181219	2181426	Quasimodo|reference|NA|SRR497711_1|temp|nonab|35430	0	-
chrY	2181406	2181547	Quasimodo|reference|NA|SRR497711_1|temp|nonab|35431	0	-
chrY	2181791	2182223	Quasimodo|reference|NA|SRR497711_1|temp|nonab|35432	0	-
chrY	2182424	2182841	Quasimodo|reference|NA|SRR497711_1|temp|nonab|35433	0	-
chrY	2186782	2187028	GATE|reference|NA|SRR497711_1|temp|nonab|35434	0	+
chrY	2187800	2188157	gypsy4|reference|NA|SRR497711_1|temp|nonab|35435	0	-
chrY	2187880	2188914	gypsy6|reference|NA|SRR497711_1|temp|nonab|35436	0	-
chrY	2188486	2188840	gypsy4|reference|NA|SRR497711_1|temp|nonab|35437	0	-
chrY	2188574	2189108	Burdock|reference|NA|SRR497711_1|temp|nonab|35438	0	-
chrY	2190439	2190677	gypsy4|reference|NA|SRR497711_1|temp|nonab|35439	0	-
chrY	2190444	2190572	Burdock|reference|NA|SRR497711_1|temp|nonab|35440	0	-
chrY	2192645	2192743	invader2|reference|NA|SRR497711_1|temp|nonab|35441	0	-
chrY	2192730	2192782	rooA|reference|NA|SRR497711_1|temp|nonab|35442	0	+
chrY	2192781	2193115	rooA|reference|NA|SRR497711_1|temp|nonab|35443	0	+
chrY	2193115	2193155	invader2|reference|NA|SRR497711_1|temp|nonab|35444	0	-
chrY	2193189	2195119	invader3|reference|NA|SRR497711_1|temp|nonab|35446	0	-
chrY	2193189	2194141	invader2|reference|NA|SRR497711_1|temp|nonab|35445	0	-
chrY	2194126	2195119	invader2|reference|NA|SRR497711_1|temp|nonab|35447	0	-
chrY	2195115	2196416	invader2|reference|NA|SRR497711_1|temp|nonab|35448	0	-
chrY	2196405	2196733	invader2|reference|NA|SRR497711_1|temp|nonab|35449	0	-
chrY	2196749	2196844	rooA|reference|NA|SRR497711_1|temp|nonab|35450	0	+
chrY	2196865	2197369	412|reference|NA|SRR497711_1|temp|nonab|35451	0	-
chrY	2197409	2197899	412|reference|NA|SRR497711_1|temp|nonab|35452	0	-
chrY	2197901	2198197	Max_element|reference|NA|SRR497711_1|temp|nonab|35453	0	-
chrY	2198192	2198368	Max_element|reference|NA|SRR497711_1|temp|nonab|35454	0	-
chrY	2198356	2203898	Max_element|reference|NA|SRR497711_1|temp|nonab|35455	0	-
chrY	2204011	2204400	Max_element|reference|NA|SRR497711_1|temp|nonab|35456	0	-
chrY	2204243	2204473	Max_element|reference|NA|SRR497711_1|temp|nonab|35457	0	-
chrY	2204380	2204490	Max_element|reference|NA|SRR497711_1|temp|nonab|35458	0	-
chrY	2204584	2204670	Max_element|reference|NA|SRR497711_1|temp|nonab|35459	0	-
chrY	2204679	2204850	Max_element|reference|NA|SRR497711_1|temp|nonab|35460	0	-
chrY	2205137	2206505	invader4|reference|NA|SRR497711_1|temp|nonab|35461	0	+
chrY	2206418	2206687	invader1|reference|NA|SRR497711_1|temp|nonab|35462	0	+
chrY	2206675	2208384	invader4|reference|NA|SRR497711_1|temp|nonab|35463	0	+
chrY	2208388	2208578	Max_element|reference|NA|SRR497711_1|temp|nonab|35464	0	-
chrY	2210010	2210172	mdg3|reference|NA|SRR497711_1|temp|nonab|35465	0	-
chrY	2211873	2212330	Stalker4|reference|NA|SRR497711_1|temp|nonab|35466	0	+
chrY	2212448	2213074	Stalker|reference|NA|SRR497711_1|temp|nonab|35467	0	+
chrY	2213125	2217877	Stalker4|reference|NA|SRR497711_1|temp|nonab|35468	0	+
chrY	2213912	2218355	Stalker2|reference|NA|SRR497711_1|temp|nonab|35469	0	+
chrY	2217938	2218952	Stalker|reference|NA|SRR497711_1|temp|nonab|35470	0	+
chrY	2224739	2224821	Max_element|reference|NA|SRR497711_1|temp|nonab|35471	0	-
chrY	2224825	2225188	Max_element|reference|NA|SRR497711_1|temp|nonab|35472	0	-
chrY	2225192	2225924	412|reference|NA|SRR497711_1|temp|nonab|35473	0	-
chrY	2225922	2228848	412|reference|NA|SRR497711_1|temp|nonab|35474	0	-
chrY	2230255	2230422	mdg3|reference|NA|SRR497711_1|temp|nonab|35475	0	-
chrY	2230717	2230848	invader2|reference|NA|SRR497711_1|temp|nonab|35476	0	-
chrY	2230860	2231278	flea|reference|NA|SRR497711_1|temp|nonab|35477	0	-
chrY	2231120	2231233	mdg3|reference|NA|SRR497711_1|temp|nonab|35478	0	-
chrY	2234259	2234442	412|reference|NA|SRR497711_1|temp|nonab|35479	0	-
chrY	2234440	2234489	412|reference|NA|SRR497711_1|temp|nonab|35480	0	-
chrY	2234688	2235003	412|reference|NA|SRR497711_1|temp|nonab|35481	0	-
chrY	2235044	2236414	412|reference|NA|SRR497711_1|temp|nonab|35482	0	-
chrY	2236412	2237504	412|reference|NA|SRR497711_1|temp|nonab|35483	0	-
chrY	2237830	2238019	Dm88|reference|NA|SRR497711_1|temp|nonab|35484	0	+
chrY	2238190	2239921	S_element|reference|NA|SRR497711_1|temp|nonab|35485	0	-
chrY	2239919	2240069	Dm88|reference|NA|SRR497711_1|temp|nonab|35486	0	+
chrY	2240019	2240132	Xanthias|reference|NA|SRR497711_1|temp|nonab|35487	0	+
chrY	2240338	2240574	Dm88|reference|NA|SRR497711_1|temp|nonab|35488	0	+
chrY	2240802	2245510	Rt1b|reference|NA|SRR497711_1|temp|nonab|35489	0	+
chrY	2245497	2246124	Dm88|reference|NA|SRR497711_1|temp|nonab|35490	0	+
chrY	2245546	2246206	Xanthias|reference|NA|SRR497711_1|temp|nonab|35491	0	+
chrY	2246480	2246972	Dm88|reference|NA|SRR497711_1|temp|nonab|35492	0	+
chrY	2246973	2247293	Dm88|reference|NA|SRR497711_1|temp|nonab|35493	0	+
chrY	2247400	2247809	Dm88|reference|NA|SRR497711_1|temp|nonab|35494	0	+
chrY	2247404	2247883	frogger|reference|NA|SRR497711_1|temp|nonab|35495	0	-
chrY	2248258	2250211	412|reference|NA|SRR497711_1|temp|nonab|35496	0	-
chrY	2250209	2250258	412|reference|NA|SRR497711_1|temp|nonab|35497	0	-
chrY	2250457	2250573	412|reference|NA|SRR497711_1|temp|nonab|35498	0	-
chrY	2250571	2250780	412|reference|NA|SRR497711_1|temp|nonab|35499	0	-
chrY	2250777	2252322	412|reference|NA|SRR497711_1|temp|nonab|35500	0	-
chrY	2252331	2252399	412|reference|NA|SRR497711_1|temp|nonab|35501	0	-
chrY	2253387	2253529	invader3|reference|NA|SRR497711_1|temp|nonab|35502	0	+
chrY	2253815	2253977	mdg3|reference|NA|SRR497711_1|temp|nonab|35503	0	+
chrY	2254238	2254437	flea|reference|NA|SRR497711_1|temp|nonab|35504	0	+
chrY	2255097	2255903	412|reference|NA|SRR497711_1|temp|nonab|35505	0	+
chrY	2255827	2256334	412|reference|NA|SRR497711_1|temp|nonab|35506	0	+
chrY	2256369	2257898	412|reference|NA|SRR497711_1|temp|nonab|35507	0	+
chrY	2257897	2258802	412|reference|NA|SRR497711_1|temp|nonab|35508	0	+
chrY	2258775	2260706	412|reference|NA|SRR497711_1|temp|nonab|35509	0	+
chrY	2260704	2261019	412|reference|NA|SRR497711_1|temp|nonab|35510	0	+
chrY	2261260	2261808	Idefix|reference|NA|SRR497711_1|temp|nonab|35511	0	-
chrY	2261804	2261950	Idefix|reference|NA|SRR497711_1|temp|nonab|35512	0	-
chrY	2261953	2262151	Idefix|reference|NA|SRR497711_1|temp|nonab|35513	0	-
chrY	2262166	2262212	Idefix|reference|NA|SRR497711_1|temp|nonab|35514	0	-
chrY	2262214	2262392	Idefix|reference|NA|SRR497711_1|temp|nonab|35515	0	-
chrY	2262393	2262568	Rt1b|reference|NA|SRR497711_1|temp|nonab|35516	0	-
chrY	2262562	2262959	Rt1b|reference|NA|SRR497711_1|temp|nonab|35517	0	-
chrY	2262961	2264211	Rt1b|reference|NA|SRR497711_1|temp|nonab|35518	0	-
chrY	2264202	2264407	Rt1b|reference|NA|SRR497711_1|temp|nonab|35519	0	-
chrY	2264408	2264576	Rt1b|reference|NA|SRR497711_1|temp|nonab|35520	0	-
chrY	2264566	2264871	Rt1b|reference|NA|SRR497711_1|temp|nonab|35521	0	-
chrY	2264870	2265127	Rt1b|reference|NA|SRR497711_1|temp|nonab|35522	0	-
chrY	2265148	2265350	Rt1b|reference|NA|SRR497711_1|temp|nonab|35523	0	-
chrY	2265233	2265376	Rt1a|reference|NA|SRR497711_1|temp|nonab|35524	0	-
chrY	2265624	2265710	Idefix|reference|NA|SRR497711_1|temp|nonab|35525	0	-
chrY	2265726	2265878	INE_1|reference|NA|SRR497711_1|temp|nonab|35526	0	-
chrY	2266149	2266308	Cr1a|reference|NA|SRR497711_1|temp|nonab|35527	0	+
chrY	2267398	2267617	mdg1|reference|NA|SRR497711_1|temp|nonab|35528	0	+
chrY	2267620	2267723	mdg1|reference|NA|SRR497711_1|temp|nonab|35529	0	+
chrY	2267742	2267909	blood|reference|NA|SRR497711_1|temp|nonab|35530	0	+
chrY	2267766	2267937	mdg1|reference|NA|SRR497711_1|temp|nonab|35531	0	+
chrY	2268206	2268636	mdg1|reference|NA|SRR497711_1|temp|nonab|35532	0	+
chrY	2268640	2268692	mdg1|reference|NA|SRR497711_1|temp|nonab|35533	0	+
chrY	2268780	2268866	mdg1|reference|NA|SRR497711_1|temp|nonab|35534	0	+
chrY	2269051	2269159	mdg1|reference|NA|SRR497711_1|temp|nonab|35535	0	+
chrY	2269156	2269476	mdg1|reference|NA|SRR497711_1|temp|nonab|35536	0	+
chrY	2269476	2271204	S_element|reference|NA|SRR497711_1|temp|nonab|35537	0	+
chrY	2271204	2271524	mdg1|reference|NA|SRR497711_1|temp|nonab|35538	0	-
chrY	2271521	2271629	mdg1|reference|NA|SRR497711_1|temp|nonab|35539	0	-
chrY	2271814	2271900	mdg1|reference|NA|SRR497711_1|temp|nonab|35540	0	-
chrY	2271988	2272040	mdg1|reference|NA|SRR497711_1|temp|nonab|35541	0	-
chrY	2272044	2272474	mdg1|reference|NA|SRR497711_1|temp|nonab|35542	0	-
chrY	2272743	2272914	mdg1|reference|NA|SRR497711_1|temp|nonab|35543	0	-
chrY	2272771	2272938	blood|reference|NA|SRR497711_1|temp|nonab|35544	0	-
chrY	2272957	2273060	mdg1|reference|NA|SRR497711_1|temp|nonab|35545	0	-
chrY	2273063	2273282	mdg1|reference|NA|SRR497711_1|temp|nonab|35546	0	-
chrY	2274372	2274531	Cr1a|reference|NA|SRR497711_1|temp|nonab|35547	0	-
chrY	2274802	2274954	INE_1|reference|NA|SRR497711_1|temp|nonab|35548	0	+
chrY	2274970	2275056	Idefix|reference|NA|SRR497711_1|temp|nonab|35549	0	+
chrY	2275304	2275447	Rt1a|reference|NA|SRR497711_1|temp|nonab|35550	0	+
chrY	2275330	2275532	Rt1b|reference|NA|SRR497711_1|temp|nonab|35551	0	+
chrY	2275553	2275810	Rt1b|reference|NA|SRR497711_1|temp|nonab|35552	0	+
chrY	2275809	2276114	Rt1b|reference|NA|SRR497711_1|temp|nonab|35553	0	+
chrY	2276104	2276272	Rt1b|reference|NA|SRR497711_1|temp|nonab|35554	0	+
chrY	2276273	2276478	Rt1b|reference|NA|SRR497711_1|temp|nonab|35555	0	+
chrY	2276469	2277719	Rt1b|reference|NA|SRR497711_1|temp|nonab|35556	0	+
chrY	2277721	2278118	Rt1b|reference|NA|SRR497711_1|temp|nonab|35557	0	+
chrY	2278112	2278287	Rt1b|reference|NA|SRR497711_1|temp|nonab|35558	0	+
chrY	2278288	2278466	Idefix|reference|NA|SRR497711_1|temp|nonab|35559	0	+
chrY	2278468	2278514	Idefix|reference|NA|SRR497711_1|temp|nonab|35560	0	+
chrY	2278529	2278727	Idefix|reference|NA|SRR497711_1|temp|nonab|35561	0	+
chrY	2278730	2278876	Idefix|reference|NA|SRR497711_1|temp|nonab|35562	0	+
chrY	2278872	2279420	Idefix|reference|NA|SRR497711_1|temp|nonab|35563	0	+
chrY	2279661	2279976	412|reference|NA|SRR497711_1|temp|nonab|35564	0	-
chrY	2279974	2281905	412|reference|NA|SRR497711_1|temp|nonab|35565	0	-
chrY	2281878	2282783	412|reference|NA|SRR497711_1|temp|nonab|35566	0	-
chrY	2282782	2284311	412|reference|NA|SRR497711_1|temp|nonab|35567	0	-
chrY	2284346	2284854	412|reference|NA|SRR497711_1|temp|nonab|35568	0	-
chrY	2284778	2285584	412|reference|NA|SRR497711_1|temp|nonab|35569	0	-
chrY	2286244	2286443	flea|reference|NA|SRR497711_1|temp|nonab|35570	0	-
chrY	2286704	2286866	mdg3|reference|NA|SRR497711_1|temp|nonab|35571	0	-
chrY	2287152	2287294	invader3|reference|NA|SRR497711_1|temp|nonab|35572	0	-
chrY	2288282	2288350	412|reference|NA|SRR497711_1|temp|nonab|35573	0	+
chrY	2288359	2289905	412|reference|NA|SRR497711_1|temp|nonab|35574	0	+
chrY	2289902	2290111	412|reference|NA|SRR497711_1|temp|nonab|35575	0	+
chrY	2290109	2290225	412|reference|NA|SRR497711_1|temp|nonab|35576	0	+
chrY	2290424	2290473	412|reference|NA|SRR497711_1|temp|nonab|35577	0	+
chrY	2290471	2292424	412|reference|NA|SRR497711_1|temp|nonab|35578	0	+
chrY	2292625	2293260	1731|reference|NA|SRR497711_1|temp|nonab|35579	0	-
chrY	2292703	2293709	Dm88|reference|NA|SRR497711_1|temp|nonab|35580	0	-
chrY	2293710	2294202	Dm88|reference|NA|SRR497711_1|temp|nonab|35581	0	-
chrY	2294476	2295136	Xanthias|reference|NA|SRR497711_1|temp|nonab|35582	0	-
chrY	2294558	2295185	Dm88|reference|NA|SRR497711_1|temp|nonab|35583	0	-
chrY	2295172	2299880	Rt1b|reference|NA|SRR497711_1|temp|nonab|35584	0	-
chrY	2300106	2300344	Dm88|reference|NA|SRR497711_1|temp|nonab|35585	0	-
chrY	2300550	2300663	Xanthias|reference|NA|SRR497711_1|temp|nonab|35586	0	-
chrY	2300573	2300763	Dm88|reference|NA|SRR497711_1|temp|nonab|35587	0	-
chrY	2300761	2302492	S_element|reference|NA|SRR497711_1|temp|nonab|35588	0	+
chrY	2302663	2302852	Dm88|reference|NA|SRR497711_1|temp|nonab|35589	0	-
chrY	2303178	2304270	412|reference|NA|SRR497711_1|temp|nonab|35590	0	+
chrY	2304268	2305648	412|reference|NA|SRR497711_1|temp|nonab|35591	0	+
chrY	2305689	2306004	412|reference|NA|SRR497711_1|temp|nonab|35592	0	+
chrY	2306203	2306252	412|reference|NA|SRR497711_1|temp|nonab|35593	0	+
chrY	2306250	2306436	412|reference|NA|SRR497711_1|temp|nonab|35594	0	+
chrY	2309265	2310437	mdg3|reference|NA|SRR497711_1|temp|nonab|35595	0	+
chrY	2311246	2311545	flea|reference|NA|SRR497711_1|temp|nonab|35596	0	+
chrY	2311821	2314080	412|reference|NA|SRR497711_1|temp|nonab|35597	0	+
chrY	2314083	2314436	412|reference|NA|SRR497711_1|temp|nonab|35598	0	+
chrY	2314434	2315166	412|reference|NA|SRR497711_1|temp|nonab|35599	0	+
chrY	2315170	2315533	Max_element|reference|NA|SRR497711_1|temp|nonab|35600	0	+
chrY	2315537	2315621	Max_element|reference|NA|SRR497711_1|temp|nonab|35601	0	+
chrY	2321330	2327157	Stalker|reference|NA|SRR497711_1|temp|nonab|35602	0	-
chrY	2326893	2327219	mdg1|reference|NA|SRR497711_1|temp|nonab|35603	0	-
chrY	2327200	2327833	Stalker|reference|NA|SRR497711_1|temp|nonab|35604	0	-
chrY	2327845	2328408	Stalker4|reference|NA|SRR497711_1|temp|nonab|35605	0	-
chrY	2329876	2330260	flea|reference|NA|SRR497711_1|temp|nonab|35606	0	+
chrY	2330109	2330271	mdg3|reference|NA|SRR497711_1|temp|nonab|35607	0	+
chrY	2331085	2331384	flea|reference|NA|SRR497711_1|temp|nonab|35608	0	+
chrY	2331703	2331893	Max_element|reference|NA|SRR497711_1|temp|nonab|35609	0	+
chrY	2331897	2333606	invader4|reference|NA|SRR497711_1|temp|nonab|35610	0	-
chrY	2333327	2333880	micropia|reference|NA|SRR497711_1|temp|nonab|35611	0	-
chrY	2333594	2333863	invader1|reference|NA|SRR497711_1|temp|nonab|35612	0	-
chrY	2333717	2333911	invader6|reference|NA|SRR497711_1|temp|nonab|35613	0	-
chrY	2333776	2335144	invader4|reference|NA|SRR497711_1|temp|nonab|35614	0	-
chrY	2335429	2335600	Max_element|reference|NA|SRR497711_1|temp|nonab|35615	0	+
chrY	2335609	2335695	Max_element|reference|NA|SRR497711_1|temp|nonab|35616	0	+
chrY	2335789	2335899	Max_element|reference|NA|SRR497711_1|temp|nonab|35617	0	+
chrY	2335806	2335842	Max_element|reference|NA|SRR497711_1|temp|nonab|35618	0	+
chrY	2335879	2336269	Max_element|reference|NA|SRR497711_1|temp|nonab|35619	0	+
chrY	2336000	2341947	Max_element|reference|NA|SRR497711_1|temp|nonab|35620	0	+
chrY	2341935	2342111	Max_element|reference|NA|SRR497711_1|temp|nonab|35621	0	+
chrY	2342106	2342402	Max_element|reference|NA|SRR497711_1|temp|nonab|35622	0	+
chrY	2342404	2342894	412|reference|NA|SRR497711_1|temp|nonab|35623	0	+
chrY	2342934	2343438	412|reference|NA|SRR497711_1|temp|nonab|35624	0	+
chrY	2343459	2343554	rooA|reference|NA|SRR497711_1|temp|nonab|35625	0	-
chrY	2343555	2343715	invader2|reference|NA|SRR497711_1|temp|nonab|35626	0	+
chrY	2343570	2343748	invader2|reference|NA|SRR497711_1|temp|nonab|35627	0	+
chrY	2343730	2344897	invader2|reference|NA|SRR497711_1|temp|nonab|35628	0	+
chrY	2344893	2346823	invader3|reference|NA|SRR497711_1|temp|nonab|35629	0	+
chrY	2344893	2345886	invader2|reference|NA|SRR497711_1|temp|nonab|35630	0	+
chrY	2345871	2346823	invader2|reference|NA|SRR497711_1|temp|nonab|35631	0	+
chrY	2346857	2346897	invader2|reference|NA|SRR497711_1|temp|nonab|35632	0	+
chrY	2346897	2347231	rooA|reference|NA|SRR497711_1|temp|nonab|35633	0	-
chrY	2347230	2347282	rooA|reference|NA|SRR497711_1|temp|nonab|35634	0	-
chrY	2347269	2347367	invader2|reference|NA|SRR497711_1|temp|nonab|35635	0	+
chrY	2349207	2349573	gypsy4|reference|NA|SRR497711_1|temp|nonab|35636	0	+
chrY	2349426	2349568	Burdock|reference|NA|SRR497711_1|temp|nonab|35637	0	+
chrY	2350918	2351705	springer|reference|NA|SRR497711_1|temp|nonab|35638	0	+
chrY	2351031	2352209	HMS_Beagle2|reference|NA|SRR497711_1|temp|nonab|35639	0	+
chrY	2351098	2352132	gypsy6|reference|NA|SRR497711_1|temp|nonab|35640	0	+
chrY	2352729	2353970	F_element|reference|NA|SRR497711_1|temp|nonab|35641	0	+
chrY	2353978	2354091	gypsy6|reference|NA|SRR497711_1|temp|nonab|35642	0	+
chrY	2354179	2354425	GATE|reference|NA|SRR497711_1|temp|nonab|35643	0	-
chrY	2355402	2356087	copia|reference|NA|SRR497711_1|temp|nonab|35644	0	-
chrY	2356081	2359517	copia|reference|NA|SRR497711_1|temp|nonab|35645	0	-
chrY	2359241	2359572	copia|reference|NA|SRR497711_1|temp|nonab|35646	0	-
chrY	2362131	2362161	rover|reference|NA|SRR497711_1|temp|nonab|35647	0	+
chrY	2362521	2362938	Quasimodo|reference|NA|SRR497711_1|temp|nonab|35648	0	+
chrY	2363139	2363567	Quasimodo|reference|NA|SRR497711_1|temp|nonab|35649	0	+
chrY	2363811	2363952	Quasimodo|reference|NA|SRR497711_1|temp|nonab|35650	0	+
chrY	2363930	2364139	Quasimodo|reference|NA|SRR497711_1|temp|nonab|35651	0	+
chrY	2364985	2365594	copia|reference|NA|SRR497711_1|temp|nonab|35652	0	-
chrY	2365985	2366289	copia|reference|NA|SRR497711_1|temp|nonab|35653	0	-
chrY	2366289	2366961	X_element|reference|NA|SRR497711_1|temp|nonab|35654	0	+
chrY	2366959	2367547	X_element|reference|NA|SRR497711_1|temp|nonab|35655	0	+
chrY	2367907	2368324	Quasimodo|reference|NA|SRR497711_1|temp|nonab|35656	0	+
chrY	2368525	2368953	Quasimodo|reference|NA|SRR497711_1|temp|nonab|35657	0	+
chrY	2369197	2369338	Quasimodo|reference|NA|SRR497711_1|temp|nonab|35658	0	+
chrY	2369316	2369525	Quasimodo|reference|NA|SRR497711_1|temp|nonab|35659	0	+
chrY	2370371	2370980	copia|reference|NA|SRR497711_1|temp|nonab|35660	0	-
chrY	2371371	2371675	copia|reference|NA|SRR497711_1|temp|nonab|35661	0	-
chrY	2371675	2372347	X_element|reference|NA|SRR497711_1|temp|nonab|35662	0	+
chrY	2372345	2372933	X_element|reference|NA|SRR497711_1|temp|nonab|35663	0	+
chrY	2373293	2373710	Quasimodo|reference|NA|SRR497711_1|temp|nonab|35664	0	+
chrY	2373911	2374339	Quasimodo|reference|NA|SRR497711_1|temp|nonab|35665	0	+
chrY	2374583	2374724	Quasimodo|reference|NA|SRR497711_1|temp|nonab|35666	0	+
chrY	2374702	2374911	Quasimodo|reference|NA|SRR497711_1|temp|nonab|35667	0	+
chrY	2375757	2376366	copia|reference|NA|SRR497711_1|temp|nonab|35668	0	-
chrY	2376757	2377061	copia|reference|NA|SRR497711_1|temp|nonab|35669	0	-
chrY	2377061	2378365	X_element|reference|NA|SRR497711_1|temp|nonab|35670	0	+
chrY	2379607	2379637	rover|reference|NA|SRR497711_1|temp|nonab|35671	0	+
chrY	2379996	2380406	Quasimodo|reference|NA|SRR497711_1|temp|nonab|35672	0	+
chrY	2380526	2380621	Quasimodo|reference|NA|SRR497711_1|temp|nonab|35673	0	+
chrY	2380822	2381254	Quasimodo|reference|NA|SRR497711_1|temp|nonab|35674	0	+
chrY	2381499	2381640	Quasimodo|reference|NA|SRR497711_1|temp|nonab|35675	0	+
chrY	2381618	2381827	Quasimodo|reference|NA|SRR497711_1|temp|nonab|35676	0	+
chrY	2382677	2383286	copia|reference|NA|SRR497711_1|temp|nonab|35677	0	-
chrY	2383677	2383981	copia|reference|NA|SRR497711_1|temp|nonab|35678	0	-
chrY	2383981	2385293	X_element|reference|NA|SRR497711_1|temp|nonab|35679	0	+
chrY	2386538	2386568	rover|reference|NA|SRR497711_1|temp|nonab|35680	0	+
chrY	2386926	2387091	Quasimodo|reference|NA|SRR497711_1|temp|nonab|35681	0	+
chrY	2387675	2394444	mdg1|reference|NA|SRR497711_1|temp|nonab|35682	0	+
chrY	2394384	2395045	mdg1|reference|NA|SRR497711_1|temp|nonab|35683	0	+
chrY	2395475	2396373	copia|reference|NA|SRR497711_1|temp|nonab|35684	0	-
chrY	2396767	2397070	copia|reference|NA|SRR497711_1|temp|nonab|35685	0	-
chrY	2397070	2399076	X_element|reference|NA|SRR497711_1|temp|nonab|35686	0	+
chrY	2399084	2399888	copia|reference|NA|SRR497711_1|temp|nonab|35687	0	-
chrY	2400330	2400872	copia|reference|NA|SRR497711_1|temp|nonab|35688	0	-
chrY	2401434	2401898	ZAM|reference|NA|SRR497711_1|temp|nonab|35689	0	+
chrY	2401868	2402148	ZAM|reference|NA|SRR497711_1|temp|nonab|35690	0	+
chrY	2402161	2402338	ZAM|reference|NA|SRR497711_1|temp|nonab|35691	0	+
chrY	2402191	2404888	ZAM|reference|NA|SRR497711_1|temp|nonab|35692	0	+
chrY	2404989	2405372	mdg3|reference|NA|SRR497711_1|temp|nonab|35693	0	-
chrY	2413641	2413766	Dm88|reference|NA|SRR497711_1|temp|nonab|35694	0	-
chrY	2413781	2414072	Dm88|reference|NA|SRR497711_1|temp|nonab|35695	0	-
chrY	2414092	2414666	Dm88|reference|NA|SRR497711_1|temp|nonab|35696	0	-
chrY	2415012	2415469	Doc2_element|reference|NA|SRR497711_1|temp|nonab|35697	0	-
chrY	2421674	2422032	S_element|reference|NA|SRR497711_1|temp|nonab|35698	0	+
chrY	2422505	2422837	copia|reference|NA|SRR497711_1|temp|nonab|35699	0	-
chrY	2422986	2423153	Max_element|reference|NA|SRR497711_1|temp|nonab|35700	0	+
chrY	2423168	2423227	Max_element|reference|NA|SRR497711_1|temp|nonab|35701	0	+
chrY	2423351	2423582	Max_element|reference|NA|SRR497711_1|temp|nonab|35702	0	+
chrY	2423425	2423783	Max_element|reference|NA|SRR497711_1|temp|nonab|35703	0	+
chrY	2423885	2425601	412|reference|NA|SRR497711_1|temp|nonab|35704	0	+
chrY	2425773	2425829	mdg1|reference|NA|SRR497711_1|temp|nonab|35705	0	+
chrY	2426329	2426418	Tabor|reference|NA|SRR497711_1|temp|nonab|35706	0	+
chrY	2426412	2426553	gypsy11|reference|NA|SRR497711_1|temp|nonab|35707	0	+
chrY	2427727	2428572	Quasimodo|reference|NA|SRR497711_1|temp|nonab|35708	0	-
chrY	2428613	2428774	Quasimodo|reference|NA|SRR497711_1|temp|nonab|35709	0	-
chrY	2428911	2430354	Quasimodo|reference|NA|SRR497711_1|temp|nonab|35710	0	-
chrY	2430355	2431133	Idefix|reference|NA|SRR497711_1|temp|nonab|35711	0	-
chrY	2431442	2431935	Quasimodo|reference|NA|SRR497711_1|temp|nonab|35712	0	-
chrY	2432942	2433104	Rt1a|reference|NA|SRR497711_1|temp|nonab|35713	0	-
chrY	2433443	2434188	G4|reference|NA|SRR497711_1|temp|nonab|35714	0	-
chrY	2434193	2434348	1360|reference|NA|SRR497711_1|temp|nonab|35715	0	+
chrY	2434334	2434398	1360|reference|NA|SRR497711_1|temp|nonab|35716	0	+
chrY	2435104	2436402	opus|reference|NA|SRR497711_1|temp|nonab|35717	0	-
chrY	2436607	2438323	412|reference|NA|SRR497711_1|temp|nonab|35718	0	+
chrY	2438495	2438551	mdg1|reference|NA|SRR497711_1|temp|nonab|35719	0	+
chrY	2439051	2439140	Tabor|reference|NA|SRR497711_1|temp|nonab|35720	0	+
chrY	2439134	2439275	gypsy11|reference|NA|SRR497711_1|temp|nonab|35721	0	+
chrY	2440449	2441294	Quasimodo|reference|NA|SRR497711_1|temp|nonab|35722	0	-
chrY	2441335	2441496	Quasimodo|reference|NA|SRR497711_1|temp|nonab|35723	0	-
chrY	2441633	2443076	Quasimodo|reference|NA|SRR497711_1|temp|nonab|35724	0	-
chrY	2443077	2443855	Idefix|reference|NA|SRR497711_1|temp|nonab|35725	0	-
chrY	2444164	2444657	Quasimodo|reference|NA|SRR497711_1|temp|nonab|35726	0	-
chrY	2445664	2445826	Rt1a|reference|NA|SRR497711_1|temp|nonab|35727	0	-
chrY	2446165	2446910	G4|reference|NA|SRR497711_1|temp|nonab|35728	0	-
chrY	2446915	2447070	1360|reference|NA|SRR497711_1|temp|nonab|35729	0	+
chrY	2447056	2447120	1360|reference|NA|SRR497711_1|temp|nonab|35730	0	+
chrY	2447764	2448282	opus|reference|NA|SRR497711_1|temp|nonab|35731	0	-
chrY	2448166	2448302	opus|reference|NA|SRR497711_1|temp|nonab|35732	0	-
chrY	2450651	2450711	INE_1|reference|NA|SRR497711_1|temp|nonab|35733	0	-
chrY	2450731	2450787	INE_1|reference|NA|SRR497711_1|temp|nonab|35734	0	-
chrY	2450823	2450969	INE_1|reference|NA|SRR497711_1|temp|nonab|35735	0	-
chrY	2450978	2451083	INE_1|reference|NA|SRR497711_1|temp|nonab|35736	0	-
chrY	2451086	2451193	INE_1|reference|NA|SRR497711_1|temp|nonab|35737	0	-
chrY	2451421	2451766	297|reference|NA|SRR497711_1|temp|nonab|35738	0	-
chrY	2451748	2452104	297|reference|NA|SRR497711_1|temp|nonab|35739	0	-
chrY	2452110	2452392	297|reference|NA|SRR497711_1|temp|nonab|35740	0	-
chrY	2453458	2453802	297|reference|NA|SRR497711_1|temp|nonab|35741	0	-
chrY	2453795	2454075	297|reference|NA|SRR497711_1|temp|nonab|35742	0	-
chrY	2454126	2454522	Cr1a|reference|NA|SRR497711_1|temp|nonab|35743	0	-
chrY	2454522	2455479	Cr1a|reference|NA|SRR497711_1|temp|nonab|35744	0	-
chrY	2455477	2455910	Cr1a|reference|NA|SRR497711_1|temp|nonab|35745	0	-
chrY	2455913	2456243	Cr1a|reference|NA|SRR497711_1|temp|nonab|35746	0	-
chrY	2456262	2456850	Cr1a|reference|NA|SRR497711_1|temp|nonab|35747	0	-
chrY	2456847	2457047	Cr1a|reference|NA|SRR497711_1|temp|nonab|35748	0	-
chrY	2457052	2457109	Cr1a|reference|NA|SRR497711_1|temp|nonab|35749	0	-
chrY	2457097	2457161	297|reference|NA|SRR497711_1|temp|nonab|35750	0	-
chrY	2457174	2457351	297|reference|NA|SRR497711_1|temp|nonab|35751	0	+
chrY	2457370	2457504	Tom1|reference|NA|SRR497711_1|temp|nonab|35752	0	-
chrY	2457386	2457797	297|reference|NA|SRR497711_1|temp|nonab|35753	0	-
chrY	2457864	2457942	Tabor|reference|NA|SRR497711_1|temp|nonab|35754	0	-
chrY	2458013	2458239	INE_1|reference|NA|SRR497711_1|temp|nonab|35755	0	+
chrY	2458730	2459009	R1A1_element|reference|NA|SRR497711_1|temp|nonab|35756	0	-
chrY	2459129	2459406	INE_1|reference|NA|SRR497711_1|temp|nonab|35757	0	+
chrY	2459445	2460088	Cr1a|reference|NA|SRR497711_1|temp|nonab|35758	0	-
chrY	2460092	2460314	Cr1a|reference|NA|SRR497711_1|temp|nonab|35759	0	-
chrY	2460311	2460710	Cr1a|reference|NA|SRR497711_1|temp|nonab|35760	0	-
chrY	2460734	2461434	297|reference|NA|SRR497711_1|temp|nonab|35761	0	-
chrY	2461432	2461611	297|reference|NA|SRR497711_1|temp|nonab|35762	0	+
chrY	2461599	2461791	297|reference|NA|SRR497711_1|temp|nonab|35763	0	-
chrY	2461786	2461848	297|reference|NA|SRR497711_1|temp|nonab|35764	0	-
chrY	2461873	2461969	R1A1_element|reference|NA|SRR497711_1|temp|nonab|35765	0	-
chrY	2462066	2462129	R1A1_element|reference|NA|SRR497711_1|temp|nonab|35766	0	-
chrY	2462078	2462128	R1_2|reference|NA|SRR497711_1|temp|nonab|35767	0	-
chrY	2462084	2462164	R1_2|reference|NA|SRR497711_1|temp|nonab|35768	0	-
chrY	2462161	2462543	R1_2|reference|NA|SRR497711_1|temp|nonab|35769	0	-
chrY	2462545	2462867	R1_2|reference|NA|SRR497711_1|temp|nonab|35770	0	-
chrY	2462858	2463110	R1_2|reference|NA|SRR497711_1|temp|nonab|35771	0	-
chrY	2463107	2463391	R1_2|reference|NA|SRR497711_1|temp|nonab|35772	0	-
chrY	2463245	2463433	R1A1_element|reference|NA|SRR497711_1|temp|nonab|35773	0	-
chrY	2463797	2463914	R1A1_element|reference|NA|SRR497711_1|temp|nonab|35774	0	-
chrY	2463967	2464130	R1A1_element|reference|NA|SRR497711_1|temp|nonab|35775	0	-
chrY	2464222	2464305	INE_1|reference|NA|SRR497711_1|temp|nonab|35776	0	+
chrY	2464344	2464987	Cr1a|reference|NA|SRR497711_1|temp|nonab|35777	0	-
chrY	2464991	2465213	Cr1a|reference|NA|SRR497711_1|temp|nonab|35778	0	-
chrY	2465210	2465607	Cr1a|reference|NA|SRR497711_1|temp|nonab|35779	0	-
chrY	2465631	2466331	297|reference|NA|SRR497711_1|temp|nonab|35780	0	-
chrY	2466329	2466518	297|reference|NA|SRR497711_1|temp|nonab|35781	0	+
chrY	2466506	2466710	297|reference|NA|SRR497711_1|temp|nonab|35782	0	-
chrY	2466705	2466767	297|reference|NA|SRR497711_1|temp|nonab|35783	0	-
chrY	2466999	2467056	R1A1_element|reference|NA|SRR497711_1|temp|nonab|35784	0	-
chrY	2467004	2467054	R1_2|reference|NA|SRR497711_1|temp|nonab|35785	0	-
chrY	2467027	2467087	R1_2|reference|NA|SRR497711_1|temp|nonab|35786	0	-
chrY	2467104	2467356	R1_2|reference|NA|SRR497711_1|temp|nonab|35787	0	-
chrY	2467355	2467401	R1_2|reference|NA|SRR497711_1|temp|nonab|35788	0	-
chrY	2467398	2467534	R1_2|reference|NA|SRR497711_1|temp|nonab|35789	0	-
chrY	2467505	2467786	R1_2|reference|NA|SRR497711_1|temp|nonab|35790	0	-
chrY	2467808	2468051	R1_2|reference|NA|SRR497711_1|temp|nonab|35791	0	-
chrY	2467909	2468093	R1A1_element|reference|NA|SRR497711_1|temp|nonab|35792	0	-
chrY	2468456	2468573	R1A1_element|reference|NA|SRR497711_1|temp|nonab|35793	0	-
chrY	2468626	2468801	R1A1_element|reference|NA|SRR497711_1|temp|nonab|35794	0	-
chrY	2468908	2469185	INE_1|reference|NA|SRR497711_1|temp|nonab|35795	0	+
chrY	2469089	2469212	INE_1|reference|NA|SRR497711_1|temp|nonab|35796	0	+
chrY	2469224	2469870	Cr1a|reference|NA|SRR497711_1|temp|nonab|35797	0	-
chrY	2469871	2470084	Cr1a|reference|NA|SRR497711_1|temp|nonab|35798	0	-
chrY	2470089	2470485	Cr1a|reference|NA|SRR497711_1|temp|nonab|35799	0	-
chrY	2470509	2471187	297|reference|NA|SRR497711_1|temp|nonab|35800	0	-
chrY	2471185	2471364	297|reference|NA|SRR497711_1|temp|nonab|35801	0	+
chrY	2471352	2471544	297|reference|NA|SRR497711_1|temp|nonab|35802	0	-
chrY	2471539	2471601	297|reference|NA|SRR497711_1|temp|nonab|35803	0	-
chrY	2471626	2471722	R1A1_element|reference|NA|SRR497711_1|temp|nonab|35804	0	-
chrY	2471827	2471890	R1A1_element|reference|NA|SRR497711_1|temp|nonab|35805	0	-
chrY	2471839	2471889	R1_2|reference|NA|SRR497711_1|temp|nonab|35806	0	-
chrY	2471845	2471925	R1_2|reference|NA|SRR497711_1|temp|nonab|35807	0	-
chrY	2471922	2472304	R1_2|reference|NA|SRR497711_1|temp|nonab|35808	0	-
chrY	2472306	2472748	R1_2|reference|NA|SRR497711_1|temp|nonab|35809	0	-
chrY	2472770	2473013	R1_2|reference|NA|SRR497711_1|temp|nonab|35810	0	-
chrY	2472871	2473055	R1A1_element|reference|NA|SRR497711_1|temp|nonab|35811	0	-
chrY	2473418	2473535	R1A1_element|reference|NA|SRR497711_1|temp|nonab|35812	0	-
chrY	2473588	2473763	R1A1_element|reference|NA|SRR497711_1|temp|nonab|35813	0	-
chrY	2473870	2474147	INE_1|reference|NA|SRR497711_1|temp|nonab|35814	0	+
chrY	2474050	2474174	INE_1|reference|NA|SRR497711_1|temp|nonab|35815	0	+
chrY	2474186	2474832	Cr1a|reference|NA|SRR497711_1|temp|nonab|35816	0	-
chrY	2474833	2475046	Cr1a|reference|NA|SRR497711_1|temp|nonab|35817	0	-
chrY	2475051	2475448	Cr1a|reference|NA|SRR497711_1|temp|nonab|35818	0	-
chrY	2475472	2476172	297|reference|NA|SRR497711_1|temp|nonab|35819	0	-
chrY	2476170	2476349	297|reference|NA|SRR497711_1|temp|nonab|35820	0	+
chrY	2476337	2476529	297|reference|NA|SRR497711_1|temp|nonab|35821	0	-
chrY	2476524	2476586	297|reference|NA|SRR497711_1|temp|nonab|35822	0	-
chrY	2476611	2476707	R1A1_element|reference|NA|SRR497711_1|temp|nonab|35823	0	-
chrY	2476812	2476875	R1A1_element|reference|NA|SRR497711_1|temp|nonab|35824	0	-
chrY	2476824	2476874	R1_2|reference|NA|SRR497711_1|temp|nonab|35825	0	-
chrY	2476830	2476910	R1_2|reference|NA|SRR497711_1|temp|nonab|35826	0	-
chrY	2476907	2477289	R1_2|reference|NA|SRR497711_1|temp|nonab|35827	0	-
chrY	2477291	2477632	R1_2|reference|NA|SRR497711_1|temp|nonab|35828	0	-
chrY	2477630	2477884	R1_2|reference|NA|SRR497711_1|temp|nonab|35829	0	-
chrY	2477881	2478165	R1_2|reference|NA|SRR497711_1|temp|nonab|35830	0	-
chrY	2478188	2478269	Cr1a|reference|NA|SRR497711_1|temp|nonab|35831	0	-
chrY	2478266	2478668	Cr1a|reference|NA|SRR497711_1|temp|nonab|35832	0	-
chrY	2478688	2478740	297|reference|NA|SRR497711_1|temp|nonab|35833	0	-
chrY	2478739	2478828	R1A1_element|reference|NA|SRR497711_1|temp|nonab|35834	0	-
chrY	2478740	2478786	R1_2|reference|NA|SRR497711_1|temp|nonab|35835	0	-
chrY	2479259	2479376	R1A1_element|reference|NA|SRR497711_1|temp|nonab|35836	0	-
chrY	2479414	2479593	R1A1_element|reference|NA|SRR497711_1|temp|nonab|35837	0	-
chrY	2479656	2479777	INE_1|reference|NA|SRR497711_1|temp|nonab|35838	0	+
chrY	2479850	2479995	INE_1|reference|NA|SRR497711_1|temp|nonab|35839	0	+
chrY	2481487	2481604	G5A|reference|NA|SRR497711_1|temp|nonab|35840	0	+
chrY	2481632	2481864	G5A|reference|NA|SRR497711_1|temp|nonab|35841	0	-
chrY	2481860	2481955	G5A|reference|NA|SRR497711_1|temp|nonab|35842	0	-
chrY	2481953	2482257	G5A|reference|NA|SRR497711_1|temp|nonab|35843	0	-
chrY	2482253	2482517	G5A|reference|NA|SRR497711_1|temp|nonab|35844	0	-
chrY	2483743	2483904	TAHRE|reference|NA|SRR497711_1|temp|nonab|35845	0	-
chrY	2485186	2485598	Cr1a|reference|NA|SRR497711_1|temp|nonab|35846	0	+
chrY	2485595	2486091	Cr1a|reference|NA|SRR497711_1|temp|nonab|35847	0	+
chrY	2486098	2486593	G5A|reference|NA|SRR497711_1|temp|nonab|35848	0	-
chrY	2487817	2487959	TAHRE|reference|NA|SRR497711_1|temp|nonab|35849	0	-
chrY	2488974	2489530	Dm88|reference|NA|SRR497711_1|temp|nonab|35850	0	-
chrY	2491942	2492119	gypsy6|reference|NA|SRR497711_1|temp|nonab|35851	0	-
chrY	2492624	2493139	Burdock|reference|NA|SRR497711_1|temp|nonab|35852	0	-
chrY	2492630	2492986	gtwin|reference|NA|SRR497711_1|temp|nonab|35853	0	-
chrY	2492701	2493890	gypsy6|reference|NA|SRR497711_1|temp|nonab|35854	0	-
chrY	2495427	2495570	Burdock|reference|NA|SRR497711_1|temp|nonab|35855	0	-
chrY	2496220	2502813	mdg1|reference|NA|SRR497711_1|temp|nonab|35856	0	+
chrY	2502725	2503418	mdg1|reference|NA|SRR497711_1|temp|nonab|35857	0	+
chrY	2503418	2503810	1360|reference|NA|SRR497711_1|temp|nonab|35858	0	-
chrY	2505497	2505817	1360|reference|NA|SRR497711_1|temp|nonab|35859	0	-
chrY	2505815	2505890	1360|reference|NA|SRR497711_1|temp|nonab|35860	0	-
chrY	2506106	2506679	1360|reference|NA|SRR497711_1|temp|nonab|35861	0	-
chrY	2508366	2508671	1360|reference|NA|SRR497711_1|temp|nonab|35862	0	-
chrY	2508669	2508744	1360|reference|NA|SRR497711_1|temp|nonab|35863	0	-
chrY	2508960	2509533	1360|reference|NA|SRR497711_1|temp|nonab|35864	0	-
chrY	2511219	2511524	1360|reference|NA|SRR497711_1|temp|nonab|35865	0	-
chrY	2511522	2511597	1360|reference|NA|SRR497711_1|temp|nonab|35866	0	-
chrY	2511813	2512386	1360|reference|NA|SRR497711_1|temp|nonab|35867	0	-
chrY	2513814	2514119	1360|reference|NA|SRR497711_1|temp|nonab|35868	0	-
chrY	2514117	2514192	1360|reference|NA|SRR497711_1|temp|nonab|35869	0	-
chrY	2514408	2514981	1360|reference|NA|SRR497711_1|temp|nonab|35870	0	-
chrY	2516667	2516987	1360|reference|NA|SRR497711_1|temp|nonab|35871	0	-
chrY	2516985	2517060	1360|reference|NA|SRR497711_1|temp|nonab|35872	0	-
chrY	2517276	2517847	1360|reference|NA|SRR497711_1|temp|nonab|35873	0	-
chrY	2519546	2519865	1360|reference|NA|SRR497711_1|temp|nonab|35874	0	-
chrY	2519863	2519938	1360|reference|NA|SRR497711_1|temp|nonab|35875	0	-
chrY	2520153	2520726	1360|reference|NA|SRR497711_1|temp|nonab|35876	0	-
chrY	2522420	2522740	1360|reference|NA|SRR497711_1|temp|nonab|35877	0	-
chrY	2522738	2522813	1360|reference|NA|SRR497711_1|temp|nonab|35878	0	-
chrY	2523028	2523601	1360|reference|NA|SRR497711_1|temp|nonab|35879	0	-
chrY	2525295	2525615	1360|reference|NA|SRR497711_1|temp|nonab|35880	0	-
chrY	2525613	2525688	1360|reference|NA|SRR497711_1|temp|nonab|35881	0	-
chrY	2525939	2526484	1360|reference|NA|SRR497711_1|temp|nonab|35882	0	-
chrY	2528178	2528498	1360|reference|NA|SRR497711_1|temp|nonab|35883	0	-
chrY	2528496	2528571	1360|reference|NA|SRR497711_1|temp|nonab|35884	0	-
chrY	2528822	2529367	1360|reference|NA|SRR497711_1|temp|nonab|35885	0	-
chrY	2531053	2531373	1360|reference|NA|SRR497711_1|temp|nonab|35886	0	-
chrY	2531371	2531446	1360|reference|NA|SRR497711_1|temp|nonab|35887	0	-
chrY	2531662	2532200	1360|reference|NA|SRR497711_1|temp|nonab|35888	0	-
chrY	2533897	2534213	1360|reference|NA|SRR497711_1|temp|nonab|35889	0	-
chrY	2534201	2534290	1360|reference|NA|SRR497711_1|temp|nonab|35890	0	-
chrY	2534506	2535073	1360|reference|NA|SRR497711_1|temp|nonab|35891	0	-
chrY	2536759	2537079	1360|reference|NA|SRR497711_1|temp|nonab|35892	0	-
chrY	2537077	2537152	1360|reference|NA|SRR497711_1|temp|nonab|35893	0	-
chrY	2537368	2537935	1360|reference|NA|SRR497711_1|temp|nonab|35894	0	-
chrY	2539622	2539942	1360|reference|NA|SRR497711_1|temp|nonab|35895	0	-
chrY	2539940	2540015	1360|reference|NA|SRR497711_1|temp|nonab|35896	0	-
chrY	2540231	2540804	1360|reference|NA|SRR497711_1|temp|nonab|35897	0	-
chrY	2542491	2542811	1360|reference|NA|SRR497711_1|temp|nonab|35898	0	-
chrY	2542809	2542884	1360|reference|NA|SRR497711_1|temp|nonab|35899	0	-
chrY	2543100	2543673	1360|reference|NA|SRR497711_1|temp|nonab|35900	0	-
chrY	2545120	2545338	1360|reference|NA|SRR497711_1|temp|nonab|35901	0	-
chrY	2545336	2545411	1360|reference|NA|SRR497711_1|temp|nonab|35902	0	-
chrY	2545627	2546200	1360|reference|NA|SRR497711_1|temp|nonab|35903	0	-
chrY	2547647	2547865	1360|reference|NA|SRR497711_1|temp|nonab|35904	0	-
chrY	2547863	2547938	1360|reference|NA|SRR497711_1|temp|nonab|35905	0	-
chrY	2548154	2548728	1360|reference|NA|SRR497711_1|temp|nonab|35906	0	-
chrY	2550415	2550735	1360|reference|NA|SRR497711_1|temp|nonab|35907	0	-
chrY	2550733	2550808	1360|reference|NA|SRR497711_1|temp|nonab|35908	0	-
chrY	2551024	2551597	1360|reference|NA|SRR497711_1|temp|nonab|35909	0	-
chrY	2553284	2553604	1360|reference|NA|SRR497711_1|temp|nonab|35910	0	-
chrY	2553602	2553677	1360|reference|NA|SRR497711_1|temp|nonab|35911	0	-
chrY	2553893	2554466	1360|reference|NA|SRR497711_1|temp|nonab|35912	0	-
chrY	2556153	2556473	1360|reference|NA|SRR497711_1|temp|nonab|35913	0	-
chrY	2556471	2556546	1360|reference|NA|SRR497711_1|temp|nonab|35914	0	-
chrY	2556762	2557335	1360|reference|NA|SRR497711_1|temp|nonab|35915	0	-
chrY	2558756	2558974	1360|reference|NA|SRR497711_1|temp|nonab|35916	0	-
chrY	2558972	2559047	1360|reference|NA|SRR497711_1|temp|nonab|35917	0	-
chrY	2559263	2559807	1360|reference|NA|SRR497711_1|temp|nonab|35918	0	-
chrY	2561503	2561823	1360|reference|NA|SRR497711_1|temp|nonab|35919	0	-
chrY	2561821	2561889	1360|reference|NA|SRR497711_1|temp|nonab|35920	0	-
chrY	2562105	2562677	1360|reference|NA|SRR497711_1|temp|nonab|35921	0	-
chrY	2564363	2564683	1360|reference|NA|SRR497711_1|temp|nonab|35922	0	-
chrY	2564681	2564756	1360|reference|NA|SRR497711_1|temp|nonab|35923	0	-
chrY	2564972	2565516	1360|reference|NA|SRR497711_1|temp|nonab|35924	0	-
chrY	2567202	2567522	1360|reference|NA|SRR497711_1|temp|nonab|35925	0	-
chrY	2567520	2567595	1360|reference|NA|SRR497711_1|temp|nonab|35926	0	-
chrY	2567811	2568355	1360|reference|NA|SRR497711_1|temp|nonab|35927	0	-
chrY	2570041	2570361	1360|reference|NA|SRR497711_1|temp|nonab|35928	0	-
chrY	2570359	2570434	1360|reference|NA|SRR497711_1|temp|nonab|35929	0	-
chrY	2570650	2571194	1360|reference|NA|SRR497711_1|temp|nonab|35930	0	-
chrY	2572880	2573200	1360|reference|NA|SRR497711_1|temp|nonab|35931	0	-
chrY	2573198	2573273	1360|reference|NA|SRR497711_1|temp|nonab|35932	0	-
chrY	2573523	2574039	1360|reference|NA|SRR497711_1|temp|nonab|35933	0	-
chrY	2575725	2576054	1360|reference|NA|SRR497711_1|temp|nonab|35934	0	-
chrY	2576041	2576118	1360|reference|NA|SRR497711_1|temp|nonab|35935	0	-
chrY	2576334	2576870	1360|reference|NA|SRR497711_1|temp|nonab|35936	0	-
chrY	2578557	2578877	1360|reference|NA|SRR497711_1|temp|nonab|35937	0	-
chrY	2578875	2578950	1360|reference|NA|SRR497711_1|temp|nonab|35938	0	-
chrY	2579166	2579710	1360|reference|NA|SRR497711_1|temp|nonab|35939	0	-
chrY	2581397	2581717	1360|reference|NA|SRR497711_1|temp|nonab|35940	0	-
chrY	2581715	2581790	1360|reference|NA|SRR497711_1|temp|nonab|35941	0	-
chrY	2582006	2582542	1360|reference|NA|SRR497711_1|temp|nonab|35942	0	-
chrY	2584229	2584546	1360|reference|NA|SRR497711_1|temp|nonab|35943	0	-
chrY	2584544	2584619	1360|reference|NA|SRR497711_1|temp|nonab|35944	0	-
chrY	2584833	2585400	1360|reference|NA|SRR497711_1|temp|nonab|35945	0	-
chrY	2587085	2587405	1360|reference|NA|SRR497711_1|temp|nonab|35946	0	-
chrY	2587403	2587478	1360|reference|NA|SRR497711_1|temp|nonab|35947	0	-
chrY	2587692	2588281	1360|reference|NA|SRR497711_1|temp|nonab|35948	0	-
chrY	2589702	2589920	1360|reference|NA|SRR497711_1|temp|nonab|35949	0	-
chrY	2589918	2589993	1360|reference|NA|SRR497711_1|temp|nonab|35950	0	-
chrY	2590209	2590753	1360|reference|NA|SRR497711_1|temp|nonab|35951	0	-
chrY	2592449	2592769	1360|reference|NA|SRR497711_1|temp|nonab|35952	0	-
chrY	2592767	2592835	1360|reference|NA|SRR497711_1|temp|nonab|35953	0	-
chrY	2593051	2593623	1360|reference|NA|SRR497711_1|temp|nonab|35954	0	-
chrY	2595309	2595629	1360|reference|NA|SRR497711_1|temp|nonab|35955	0	-
chrY	2595627	2595702	1360|reference|NA|SRR497711_1|temp|nonab|35956	0	-
chrY	2595918	2596462	1360|reference|NA|SRR497711_1|temp|nonab|35957	0	-
chrY	2598149	2598462	1360|reference|NA|SRR497711_1|temp|nonab|35958	0	-
chrY	2598465	2598531	1360|reference|NA|SRR497711_1|temp|nonab|35959	0	-
chrY	2598532	2599086	Idefix|reference|NA|SRR497711_1|temp|nonab|35960	0	+
chrY	2599315	2599882	1360|reference|NA|SRR497711_1|temp|nonab|35961	0	-
chrY	2600224	2600500	1731|reference|NA|SRR497711_1|temp|nonab|35962	0	-
chrY	2600499	2600580	1731|reference|NA|SRR497711_1|temp|nonab|35963	0	-
chrY	2600572	2601181	1731|reference|NA|SRR497711_1|temp|nonab|35964	0	-
chrY	2601176	2601524	springer|reference|NA|SRR497711_1|temp|nonab|35965	0	-
chrY	2601531	2601969	springer|reference|NA|SRR497711_1|temp|nonab|35966	0	-
chrY	2601968	2602273	gypsy3|reference|NA|SRR497711_1|temp|nonab|35967	0	-
chrY	2601968	2602135	springer|reference|NA|SRR497711_1|temp|nonab|35968	0	-
chrY	2602449	2602681	gypsy3|reference|NA|SRR497711_1|temp|nonab|35969	0	-
chrY	2602738	2603698	GATE|reference|NA|SRR497711_1|temp|nonab|35970	0	-
chrY	2603733	2605364	Max_element|reference|NA|SRR497711_1|temp|nonab|35971	0	-
chrY	2604324	2606437	GATE|reference|NA|SRR497711_1|temp|nonab|35972	0	-
chrY	2605528	2609287	Max_element|reference|NA|SRR497711_1|temp|nonab|35973	0	-
chrY	2606587	2609573	GATE|reference|NA|SRR497711_1|temp|nonab|35974	0	-
chrY	2609570	2610153	GATE|reference|NA|SRR497711_1|temp|nonab|35975	0	-
chrY	2610194	2610389	GATE|reference|NA|SRR497711_1|temp|nonab|35976	0	-
chrY	2610363	2611306	GATE|reference|NA|SRR497711_1|temp|nonab|35977	0	-
chrY	2611064	2611377	GATE|reference|NA|SRR497711_1|temp|nonab|35978	0	-
chrY	2611373	2611535	gypsy3|reference|NA|SRR497711_1|temp|nonab|35979	0	-
chrY	2611401	2611560	springer|reference|NA|SRR497711_1|temp|nonab|35980	0	-
chrY	2611614	2611742	TAHRE|reference|NA|SRR497711_1|temp|nonab|35982	0	+
chrY	2611614	2611715	HeT_A|reference|NA|SRR497711_1|temp|nonab|35981	0	+
chrY	2611911	2612415	copia|reference|NA|SRR497711_1|temp|nonab|35983	0	-
chrY	2612723	2613347	micropia|reference|NA|SRR497711_1|temp|nonab|35984	0	+
chrY	2612856	2613449	invader6|reference|NA|SRR497711_1|temp|nonab|35985	0	+
chrY	2613702	2616617	micropia|reference|NA|SRR497711_1|temp|nonab|35986	0	+
chrY	2616449	2616641	invader1|reference|NA|SRR497711_1|temp|nonab|35987	0	+
chrY	2617355	2617916	copia|reference|NA|SRR497711_1|temp|nonab|35988	0	+
chrY	2618954	2619466	copia|reference|NA|SRR497711_1|temp|nonab|35989	0	+
chrY	2619714	2621057	copia|reference|NA|SRR497711_1|temp|nonab|35990	0	+
chrY	2623113	2624037	invader1|reference|NA|SRR497711_1|temp|nonab|35991	0	+
chrY	2624039	2624261	invader1|reference|NA|SRR497711_1|temp|nonab|35992	0	+
chrY	2624259	2624565	invader1|reference|NA|SRR497711_1|temp|nonab|35993	0	+
chrY	2624641	2625100	invader6|reference|NA|SRR497711_1|temp|nonab|35994	0	+
chrY	2625110	2625658	invader5|reference|NA|SRR497711_1|temp|nonab|35995	0	+
chrY	2625656	2625836	invader1|reference|NA|SRR497711_1|temp|nonab|35996	0	+
chrY	2628854	2629174	1360|reference|NA|SRR497711_1|temp|nonab|35997	0	-
chrY	2629172	2629247	1360|reference|NA|SRR497711_1|temp|nonab|35998	0	-
chrY	2629475	2629933	1360|reference|NA|SRR497711_1|temp|nonab|35999	0	-
chrY	2631357	2631677	1360|reference|NA|SRR497711_1|temp|nonab|36000	0	-
chrY	2631675	2631750	1360|reference|NA|SRR497711_1|temp|nonab|36001	0	-
chrY	2631966	2632569	1360|reference|NA|SRR497711_1|temp|nonab|36002	0	-
chrY	2632692	2632830	TAHRE|reference|NA|SRR497711_1|temp|nonab|36003	0	-
chrY	2632724	2632830	HeT_A|reference|NA|SRR497711_1|temp|nonab|36004	0	-
chrY	2632830	2633095	TAHRE|reference|NA|SRR497711_1|temp|nonab|36005	0	-
chrY	2633107	2634813	gypsy12|reference|NA|SRR497711_1|temp|nonab|36006	0	-
chrY	2634827	2634916	gypsy12|reference|NA|SRR497711_1|temp|nonab|36007	0	-
chrY	2634985	2637678	F_element|reference|NA|SRR497711_1|temp|nonab|36008	0	+
chrY	2637676	2639498	F_element|reference|NA|SRR497711_1|temp|nonab|36009	0	+
chrY	2639522	2641161	gypsy12|reference|NA|SRR497711_1|temp|nonab|36010	0	-
chrY	2641159	2642644	gypsy12|reference|NA|SRR497711_1|temp|nonab|36011	0	-
chrY	2642622	2643862	gypsy12|reference|NA|SRR497711_1|temp|nonab|36012	0	-
chrY	2643871	2643919	gypsy12|reference|NA|SRR497711_1|temp|nonab|36013	0	-
chrY	2643925	2644647	gypsy12|reference|NA|SRR497711_1|temp|nonab|36014	0	-
chrY	2644648	2645127	gypsy12|reference|NA|SRR497711_1|temp|nonab|36015	0	-
chrY	2646651	2646792	1360|reference|NA|SRR497711_1|temp|nonab|36016	0	-
chrY	2646789	2650420	invader2|reference|NA|SRR497711_1|temp|nonab|36017	0	+
chrY	2650416	2652422	invader2|reference|NA|SRR497711_1|temp|nonab|36018	0	+
chrY	2652422	2652798	1360|reference|NA|SRR497711_1|temp|nonab|36019	0	-
chrY	2652968	2653082	HeT_A|reference|NA|SRR497711_1|temp|nonab|36020	0	-
chrY	2653082	2653347	TAHRE|reference|NA|SRR497711_1|temp|nonab|36021	0	-
chrY	2653359	2656955	gypsy12|reference|NA|SRR497711_1|temp|nonab|36022	0	-
chrY	2656953	2658155	gypsy12|reference|NA|SRR497711_1|temp|nonab|36023	0	-
chrY	2658164	2658212	gypsy12|reference|NA|SRR497711_1|temp|nonab|36024	0	-
chrY	2658218	2658936	gypsy12|reference|NA|SRR497711_1|temp|nonab|36025	0	-
chrY	2658937	2659111	gypsy12|reference|NA|SRR497711_1|temp|nonab|36026	0	-
chrY	2659114	2659365	gypsy12|reference|NA|SRR497711_1|temp|nonab|36027	0	-
chrY	2659368	2659408	1360|reference|NA|SRR497711_1|temp|nonab|36028	0	-
chrY	2660504	2662402	gypsy12|reference|NA|SRR497711_1|temp|nonab|36029	0	-
chrY	2662400	2663602	gypsy12|reference|NA|SRR497711_1|temp|nonab|36030	0	-
chrY	2663611	2663659	gypsy12|reference|NA|SRR497711_1|temp|nonab|36031	0	-
chrY	2663665	2664383	gypsy12|reference|NA|SRR497711_1|temp|nonab|36032	0	-
chrY	2664384	2664558	gypsy12|reference|NA|SRR497711_1|temp|nonab|36033	0	-
chrY	2664561	2664812	gypsy12|reference|NA|SRR497711_1|temp|nonab|36034	0	-
chrY	2664815	2664855	1360|reference|NA|SRR497711_1|temp|nonab|36035	0	-
chrY	2665950	2667028	gypsy12|reference|NA|SRR497711_1|temp|nonab|36036	0	-
chrY	2667128	2667327	GATE|reference|NA|SRR497711_1|temp|nonab|36037	0	-
chrY	2667324	2668072	GATE|reference|NA|SRR497711_1|temp|nonab|36038	0	-
chrY	2667332	2668438	Max_element|reference|NA|SRR497711_1|temp|nonab|36039	0	-
chrY	2668431	2668613	Dm88|reference|NA|SRR497711_1|temp|nonab|36040	0	+
chrY	2668606	2668736	Dm88|reference|NA|SRR497711_1|temp|nonab|36041	0	+
chrY	2668728	2669347	17.6|reference|NA|SRR497711_1|temp|nonab|36042	0	-
chrY	2669340	2669654	297|reference|NA|SRR497711_1|temp|nonab|36043	0	-
chrY	2669677	2670074	297|reference|NA|SRR497711_1|temp|nonab|36044	0	-
chrY	2670215	2670507	297|reference|NA|SRR497711_1|temp|nonab|36045	0	-
chrY	2670376	2670762	Tom1|reference|NA|SRR497711_1|temp|nonab|36046	0	-
chrY	2670761	2670904	Idefix|reference|NA|SRR497711_1|temp|nonab|36047	0	-
chrY	2670916	2671140	Idefix|reference|NA|SRR497711_1|temp|nonab|36048	0	-
chrY	2671141	2671748	Idefix|reference|NA|SRR497711_1|temp|nonab|36049	0	-
chrY	2671753	2672137	Idefix|reference|NA|SRR497711_1|temp|nonab|36050	0	-
chrY	2671756	2672244	Quasimodo|reference|NA|SRR497711_1|temp|nonab|36051	0	-
chrY	2672137	2672284	Idefix|reference|NA|SRR497711_1|temp|nonab|36052	0	-
chrY	2672286	2672643	GATE|reference|NA|SRR497711_1|temp|nonab|36053	0	-
chrY	2672635	2672845	GATE|reference|NA|SRR497711_1|temp|nonab|36054	0	-
chrY	2672868	2673416	GATE|reference|NA|SRR497711_1|temp|nonab|36055	0	+
chrY	2673282	2674482	Max_element|reference|NA|SRR497711_1|temp|nonab|36056	0	-
chrY	2673442	2674765	GATE|reference|NA|SRR497711_1|temp|nonab|36057	0	-
chrY	2674762	2675510	GATE|reference|NA|SRR497711_1|temp|nonab|36058	0	-
chrY	2674770	2676592	Max_element|reference|NA|SRR497711_1|temp|nonab|36059	0	-
chrY	2675661	2679386	GATE|reference|NA|SRR497711_1|temp|nonab|36060	0	-
chrY	2679298	2680335	GATE|reference|NA|SRR497711_1|temp|nonab|36061	0	-
chrY	2682701	2682794	1360|reference|NA|SRR497711_1|temp|nonab|36062	0	-
chrY	2683229	2683262	1360|reference|NA|SRR497711_1|temp|nonab|36063	0	-
chrY	2683266	2683314	1360|reference|NA|SRR497711_1|temp|nonab|36064	0	-
chrY	2683298	2684624	accord2|reference|NA|SRR497711_1|temp|nonab|36065	0	+
chrY	2684627	2684791	accord2|reference|NA|SRR497711_1|temp|nonab|36066	0	+
chrY	2684799	2685353	accord2|reference|NA|SRR497711_1|temp|nonab|36067	0	+
chrY	2685347	2688057	accord2|reference|NA|SRR497711_1|temp|nonab|36068	0	+
chrY	2688055	2688562	accord2|reference|NA|SRR497711_1|temp|nonab|36069	0	+
chrY	2688651	2689182	accord2|reference|NA|SRR497711_1|temp|nonab|36070	0	+
chrY	2689184	2690072	accord2|reference|NA|SRR497711_1|temp|nonab|36071	0	+
chrY	2690073	2690562	invader1|reference|NA|SRR497711_1|temp|nonab|36072	0	-
chrY	2690919	2691828	micropia|reference|NA|SRR497711_1|temp|nonab|36073	0	-
chrY	2691820	2692397	micropia|reference|NA|SRR497711_1|temp|nonab|36074	0	-
chrY	2692387	2692511	Idefix|reference|NA|SRR497711_1|temp|nonab|36075	0	-
chrY	2692497	2692606	Idefix|reference|NA|SRR497711_1|temp|nonab|36076	0	-
chrY	2692607	2692772	Idefix|reference|NA|SRR497711_1|temp|nonab|36077	0	-
chrY	2692711	2692947	Idefix|reference|NA|SRR497711_1|temp|nonab|36078	0	-
chrY	2692950	2693142	Idefix|reference|NA|SRR497711_1|temp|nonab|36079	0	-
chrY	2693183	2693562	Idefix|reference|NA|SRR497711_1|temp|nonab|36080	0	-
chrY	2693612	2694067	Idefix|reference|NA|SRR497711_1|temp|nonab|36081	0	-
chrY	2694065	2694617	Idefix|reference|NA|SRR497711_1|temp|nonab|36082	0	-
chrY	2694592	2694668	Idefix|reference|NA|SRR497711_1|temp|nonab|36083	0	-
chrY	2694700	2694767	Idefix|reference|NA|SRR497711_1|temp|nonab|36084	0	-
chrY	2694760	2694903	Idefix|reference|NA|SRR497711_1|temp|nonab|36085	0	-
chrY	2694917	2695148	Idefix|reference|NA|SRR497711_1|temp|nonab|36086	0	-
chrY	2695189	2695568	Idefix|reference|NA|SRR497711_1|temp|nonab|36087	0	-
chrY	2695618	2696073	Idefix|reference|NA|SRR497711_1|temp|nonab|36088	0	-
chrY	2696071	2696623	Idefix|reference|NA|SRR497711_1|temp|nonab|36089	0	-
chrY	2696598	2696674	Idefix|reference|NA|SRR497711_1|temp|nonab|36090	0	-
chrY	2696695	2696772	Idefix|reference|NA|SRR497711_1|temp|nonab|36091	0	-
chrY	2696765	2697189	Idefix|reference|NA|SRR497711_1|temp|nonab|36092	0	-
chrY	2697198	2697483	Idefix|reference|NA|SRR497711_1|temp|nonab|36093	0	-
chrY	2697495	2697524	Idefix|reference|NA|SRR497711_1|temp|nonab|36094	0	-
chrY	2697524	2697902	Idefix|reference|NA|SRR497711_1|temp|nonab|36095	0	-
chrY	2697926	2698226	Idefix|reference|NA|SRR497711_1|temp|nonab|36096	0	-
chrY	2698224	2698294	Idefix|reference|NA|SRR497711_1|temp|nonab|36097	0	-
chrY	2698291	2698451	Idefix|reference|NA|SRR497711_1|temp|nonab|36098	0	-
chrY	2698476	2698776	Idefix|reference|NA|SRR497711_1|temp|nonab|36099	0	-
chrY	2698774	2699110	Idefix|reference|NA|SRR497711_1|temp|nonab|36100	0	-
chrY	2701029	2701563	Burdock|reference|NA|SRR497711_1|temp|nonab|36101	0	+
chrY	2701091	2702046	gypsy6|reference|NA|SRR497711_1|temp|nonab|36102	0	+
chrY	2701226	2702043	297|reference|NA|SRR497711_1|temp|nonab|36103	0	+
chrY	2701994	2702066	Idefix|reference|NA|SRR497711_1|temp|nonab|36104	0	+
chrY	2702060	2702621	1731|reference|NA|SRR497711_1|temp|nonab|36105	0	-
chrY	2702633	2702667	1731|reference|NA|SRR497711_1|temp|nonab|36106	0	-
chrY	2702665	2705056	1731|reference|NA|SRR497711_1|temp|nonab|36107	0	-
chrY	2705027	2706206	1731|reference|NA|SRR497711_1|temp|nonab|36108	0	-
chrY	2706212	2706403	gtwin|reference|NA|SRR497711_1|temp|nonab|36109	0	+
chrY	2706239	2706483	gypsy4|reference|NA|SRR497711_1|temp|nonab|36110	0	+
chrY	2706990	2707152	gtwin|reference|NA|SRR497711_1|temp|nonab|36111	0	+
chrY	2707076	2707161	gypsy6|reference|NA|SRR497711_1|temp|nonab|36112	0	+
chrY	2707420	2708376	GATE|reference|NA|SRR497711_1|temp|nonab|36113	0	-
chrY	2708413	2709994	Max_element|reference|NA|SRR497711_1|temp|nonab|36114	0	-
chrY	2709004	2710014	GATE|reference|NA|SRR497711_1|temp|nonab|36115	0	-
chrY	2710002	2710609	GATE|reference|NA|SRR497711_1|temp|nonab|36116	0	-
chrY	2710590	2712885	GATE|reference|NA|SRR497711_1|temp|nonab|36117	0	-
chrY	2712882	2713466	GATE|reference|NA|SRR497711_1|temp|nonab|36118	0	-
chrY	2713507	2713627	GATE|reference|NA|SRR497711_1|temp|nonab|36119	0	-
chrY	2713633	2720329	Idefix|reference|NA|SRR497711_1|temp|nonab|36120	0	+
chrY	2720424	2722686	Rt1b|reference|NA|SRR497711_1|temp|nonab|36121	0	-
chrY	2722680	2723363	Rt1b|reference|NA|SRR497711_1|temp|nonab|36122	0	-
chrY	2723362	2723741	Rt1b|reference|NA|SRR497711_1|temp|nonab|36123	0	-
chrY	2723742	2724561	GATE|reference|NA|SRR497711_1|temp|nonab|36124	0	-
chrY	2724269	2725225	GATE|reference|NA|SRR497711_1|temp|nonab|36125	0	-
chrY	2725260	2728368	Max_element|reference|NA|SRR497711_1|temp|nonab|36126	0	-
chrY	2725851	2727964	GATE|reference|NA|SRR497711_1|temp|nonab|36127	0	-
chrY	2728372	2732032	X_element|reference|NA|SRR497711_1|temp|nonab|36128	0	-
chrY	2732006	2734771	GATE|reference|NA|SRR497711_1|temp|nonab|36129	0	-
chrY	2734768	2735353	GATE|reference|NA|SRR497711_1|temp|nonab|36130	0	-
chrY	2735394	2736459	GATE|reference|NA|SRR497711_1|temp|nonab|36131	0	-
chrY	2736475	2736568	1360|reference|NA|SRR497711_1|temp|nonab|36132	0	-
chrY	2737003	2737036	1360|reference|NA|SRR497711_1|temp|nonab|36133	0	-
chrY	2737040	2737088	1360|reference|NA|SRR497711_1|temp|nonab|36134	0	-
chrY	2737072	2738400	accord2|reference|NA|SRR497711_1|temp|nonab|36135	0	+
chrY	2738403	2738567	accord2|reference|NA|SRR497711_1|temp|nonab|36136	0	+
chrY	2738576	2739132	accord2|reference|NA|SRR497711_1|temp|nonab|36137	0	+
chrY	2739126	2741836	accord2|reference|NA|SRR497711_1|temp|nonab|36138	0	+
chrY	2741834	2742273	accord2|reference|NA|SRR497711_1|temp|nonab|36139	0	+
chrY	2742369	2742905	accord2|reference|NA|SRR497711_1|temp|nonab|36140	0	+
chrY	2742907	2743799	accord2|reference|NA|SRR497711_1|temp|nonab|36141	0	+
chrY	2743800	2744289	invader1|reference|NA|SRR497711_1|temp|nonab|36142	0	-
chrY	2744662	2745546	micropia|reference|NA|SRR497711_1|temp|nonab|36143	0	-
chrY	2745586	2746125	micropia|reference|NA|SRR497711_1|temp|nonab|36144	0	-
chrY	2746115	2746239	Idefix|reference|NA|SRR497711_1|temp|nonab|36145	0	-
chrY	2746225	2746334	Idefix|reference|NA|SRR497711_1|temp|nonab|36146	0	-
chrY	2746335	2746500	Idefix|reference|NA|SRR497711_1|temp|nonab|36147	0	-
chrY	2746439	2746675	Idefix|reference|NA|SRR497711_1|temp|nonab|36148	0	-
chrY	2746678	2746870	Idefix|reference|NA|SRR497711_1|temp|nonab|36149	0	-
chrY	2746911	2747290	Idefix|reference|NA|SRR497711_1|temp|nonab|36150	0	-
chrY	2747340	2747795	Idefix|reference|NA|SRR497711_1|temp|nonab|36151	0	-
chrY	2747793	2748345	Idefix|reference|NA|SRR497711_1|temp|nonab|36152	0	-
chrY	2748320	2748396	Idefix|reference|NA|SRR497711_1|temp|nonab|36153	0	-
chrY	2748428	2748495	Idefix|reference|NA|SRR497711_1|temp|nonab|36154	0	-
chrY	2748506	2748631	Idefix|reference|NA|SRR497711_1|temp|nonab|36155	0	-
chrY	2748645	2748876	Idefix|reference|NA|SRR497711_1|temp|nonab|36156	0	-
chrY	2748917	2749296	Idefix|reference|NA|SRR497711_1|temp|nonab|36157	0	-
chrY	2749346	2749801	Idefix|reference|NA|SRR497711_1|temp|nonab|36158	0	-
chrY	2749799	2750351	Idefix|reference|NA|SRR497711_1|temp|nonab|36159	0	-
chrY	2750326	2750402	Idefix|reference|NA|SRR497711_1|temp|nonab|36160	0	-
chrY	2750423	2750500	Idefix|reference|NA|SRR497711_1|temp|nonab|36161	0	-
chrY	2750493	2750636	Idefix|reference|NA|SRR497711_1|temp|nonab|36162	0	-
chrY	2750650	2750889	Idefix|reference|NA|SRR497711_1|temp|nonab|36163	0	-
chrY	2750901	2751151	Idefix|reference|NA|SRR497711_1|temp|nonab|36164	0	-
chrY	2751151	2751324	baggins|reference|NA|SRR497711_1|temp|nonab|36165	0	+
chrY	2751329	2751662	baggins|reference|NA|SRR497711_1|temp|nonab|36166	0	+
chrY	2751661	2751794	baggins|reference|NA|SRR497711_1|temp|nonab|36167	0	+
chrY	2751788	2753125	baggins|reference|NA|SRR497711_1|temp|nonab|36168	0	+
chrY	2753119	2753368	Idefix|reference|NA|SRR497711_1|temp|nonab|36169	0	-
chrY	2753366	2753918	Idefix|reference|NA|SRR497711_1|temp|nonab|36170	0	-
chrY	2753893	2753969	Idefix|reference|NA|SRR497711_1|temp|nonab|36171	0	-
chrY	2754001	2754068	Idefix|reference|NA|SRR497711_1|temp|nonab|36172	0	-
chrY	2754061	2754204	Idefix|reference|NA|SRR497711_1|temp|nonab|36173	0	-
chrY	2754218	2754449	Idefix|reference|NA|SRR497711_1|temp|nonab|36174	0	-
chrY	2754490	2754813	Idefix|reference|NA|SRR497711_1|temp|nonab|36175	0	-
chrY	2755096	2756141	gypsy6|reference|NA|SRR497711_1|temp|nonab|36176	0	-
chrY	2755181	2756047	HMS_Beagle2|reference|NA|SRR497711_1|temp|nonab|36177	0	-
chrY	2756329	2756612	Burdock|reference|NA|SRR497711_1|temp|nonab|36178	0	+
chrY	2763092	2763550	springer|reference|NA|SRR497711_1|temp|nonab|36179	0	+
chrY	2763227	2764127	17.6|reference|NA|SRR497711_1|temp|nonab|36180	0	+
chrY	2763960	2764243	Burdock|reference|NA|SRR497711_1|temp|nonab|36181	0	+
chrY	2769328	2769427	diver|reference|NA|SRR497711_1|temp|nonab|36182	0	+
chrY	2769424	2769785	1360|reference|NA|SRR497711_1|temp|nonab|36183	0	+
chrY	2769894	2769969	1360|reference|NA|SRR497711_1|temp|nonab|36184	0	+
chrY	2769967	2770279	1360|reference|NA|SRR497711_1|temp|nonab|36185	0	+
chrY	2770278	2771498	baggins|reference|NA|SRR497711_1|temp|nonab|36186	0	+
chrY	2778345	2778792	G2|reference|NA|SRR497711_1|temp|nonab|36187	0	-
chrY	2778816	2785569	mdg1|reference|NA|SRR497711_1|temp|nonab|36188	0	+
chrY	2785509	2786168	mdg1|reference|NA|SRR497711_1|temp|nonab|36189	0	+
chrY	2786185	2786592	Burdock|reference|NA|SRR497711_1|temp|nonab|36190	0	+
chrY	2786628	2787484	Max_element|reference|NA|SRR497711_1|temp|nonab|36191	0	+
chrY	2787480	2789214	S_element|reference|NA|SRR497711_1|temp|nonab|36192	0	-
chrY	2789465	2789627	Max_element|reference|NA|SRR497711_1|temp|nonab|36193	0	+
chrY	2789637	2789721	Max_element|reference|NA|SRR497711_1|temp|nonab|36194	0	+
chrY	2789832	2789868	Max_element|reference|NA|SRR497711_1|temp|nonab|36195	0	+
chrY	2789847	2789931	Max_element|reference|NA|SRR497711_1|temp|nonab|36196	0	+
chrY	2789906	2790297	Max_element|reference|NA|SRR497711_1|temp|nonab|36197	0	+
chrY	2790314	2792396	Max_element|reference|NA|SRR497711_1|temp|nonab|36198	0	+
chrY	2792394	2792818	Max_element|reference|NA|SRR497711_1|temp|nonab|36199	0	+
chrY	2792817	2792994	Max_element|reference|NA|SRR497711_1|temp|nonab|36200	0	+
chrY	2792981	2793123	Max_element|reference|NA|SRR497711_1|temp|nonab|36201	0	+
chrY	2793156	2793669	17.6|reference|NA|SRR497711_1|temp|nonab|36202	0	+
chrY	2793289	2793864	Burdock|reference|NA|SRR497711_1|temp|nonab|36203	0	+
chrY	2793448	2793867	gypsy4|reference|NA|SRR497711_1|temp|nonab|36204	0	+
chrY	2796868	2796961	1360|reference|NA|SRR497711_1|temp|nonab|36205	0	-
chrY	2797401	2797434	1360|reference|NA|SRR497711_1|temp|nonab|36206	0	-
chrY	2797438	2797481	1360|reference|NA|SRR497711_1|temp|nonab|36207	0	-
chrY	2797502	2797584	invader1|reference|NA|SRR497711_1|temp|nonab|36208	0	-
chrY	2797585	2798109	invader1|reference|NA|SRR497711_1|temp|nonab|36209	0	-
chrY	2798466	2800068	micropia|reference|NA|SRR497711_1|temp|nonab|36210	0	-
chrY	2800108	2800467	HMS_Beagle2|reference|NA|SRR497711_1|temp|nonab|36211	0	+
chrY	2800451	2803733	HMS_Beagle2|reference|NA|SRR497711_1|temp|nonab|36212	0	+
chrY	2803744	2806479	HMS_Beagle2|reference|NA|SRR497711_1|temp|nonab|36213	0	-
chrY	2806463	2806822	HMS_Beagle2|reference|NA|SRR497711_1|temp|nonab|36214	0	-
chrY	2806862	2808397	micropia|reference|NA|SRR497711_1|temp|nonab|36215	0	+
chrY	2806862	2808259	micropia|reference|NA|SRR497711_1|temp|nonab|36216	0	+
chrY	2808821	2809345	invader1|reference|NA|SRR497711_1|temp|nonab|36217	0	+
chrY	2809346	2809428	invader1|reference|NA|SRR497711_1|temp|nonab|36218	0	+
chrY	2809449	2809492	1360|reference|NA|SRR497711_1|temp|nonab|36219	0	+
chrY	2809971	2810062	1360|reference|NA|SRR497711_1|temp|nonab|36220	0	+
chrY	2813063	2813437	gypsy4|reference|NA|SRR497711_1|temp|nonab|36221	0	-
chrY	2813230	2813666	HMS_Beagle2|reference|NA|SRR497711_1|temp|nonab|36222	0	-
chrY	2813555	2813774	297|reference|NA|SRR497711_1|temp|nonab|36223	0	-
chrY	2813936	2814039	Max_element|reference|NA|SRR497711_1|temp|nonab|36224	0	-
chrY	2814037	2815274	HMS_Beagle2|reference|NA|SRR497711_1|temp|nonab|36225	0	+
chrY	2814985	2815394	HMS_Beagle|reference|NA|SRR497711_1|temp|nonab|36226	0	+
chrY	2815445	2816068	HMS_Beagle2|reference|NA|SRR497711_1|temp|nonab|36227	0	+
chrY	2816066	2816386	mdg1|reference|NA|SRR497711_1|temp|nonab|36228	0	-
chrY	2816343	2818182	mdg1|reference|NA|SRR497711_1|temp|nonab|36229	0	-
chrY	2818183	2819631	mdg1|reference|NA|SRR497711_1|temp|nonab|36230	0	-
chrY	2819631	2820068	1360|reference|NA|SRR497711_1|temp|nonab|36231	0	-
chrY	2820156	2820736	1360|reference|NA|SRR497711_1|temp|nonab|36232	0	-
chrY	2820987	2821592	Doc|reference|NA|SRR497711_1|temp|nonab|36233	0	+
chrY	2821594	2825664	Doc|reference|NA|SRR497711_1|temp|nonab|36234	0	+
chrY	2827094	2827176	412|reference|NA|SRR497711_1|temp|nonab|36235	0	+
chrY	2827351	2827497	Idefix|reference|NA|SRR497711_1|temp|nonab|36236	0	-
chrY	2827538	2828238	Idefix|reference|NA|SRR497711_1|temp|nonab|36237	0	-
chrY	2828230	2828882	Idefix|reference|NA|SRR497711_1|temp|nonab|36238	0	-
chrY	2828884	2829013	Idefix|reference|NA|SRR497711_1|temp|nonab|36239	0	-
chrY	2830593	2830750	TAHRE|reference|NA|SRR497711_1|temp|nonab|36240	0	+
chrY	2830653	2831563	TAHRE|reference|NA|SRR497711_1|temp|nonab|36241	0	+
chrY	2831569	2835533	HeT_A|reference|NA|SRR497711_1|temp|nonab|36242	0	+
chrY	2834654	2835912	TAHRE|reference|NA|SRR497711_1|temp|nonab|36243	0	+
chrY	2835735	2836235	HeT_A|reference|NA|SRR497711_1|temp|nonab|36244	0	+
chrY	2836233	2837247	HeT_A|reference|NA|SRR497711_1|temp|nonab|36245	0	+
chrY	2836391	2837560	TAHRE|reference|NA|SRR497711_1|temp|nonab|36246	0	+
chrY	2837466	2838529	TAHRE|reference|NA|SRR497711_1|temp|nonab|36247	0	+
chrY	2838528	2840432	HeT_A|reference|NA|SRR497711_1|temp|nonab|36248	0	+
chrY	2840433	2840627	TAHRE|reference|NA|SRR497711_1|temp|nonab|36249	0	+
chrY	2840639	2842261	HeT_A|reference|NA|SRR497711_1|temp|nonab|36250	0	+
chrY	2841375	2842377	TAHRE|reference|NA|SRR497711_1|temp|nonab|36251	0	+
chrY	2842398	2844314	HeT_A|reference|NA|SRR497711_1|temp|nonab|36252	0	+
chrY	2844315	2844509	TAHRE|reference|NA|SRR497711_1|temp|nonab|36253	0	+
chrY	2844521	2845499	HeT_A|reference|NA|SRR497711_1|temp|nonab|36254	0	+
chrY	2845248	2845541	TAHRE|reference|NA|SRR497711_1|temp|nonab|36255	0	+
chrY	2845543	2846245	HeT_A|reference|NA|SRR497711_1|temp|nonab|36256	0	+
chrY	2846056	2846299	HeT_A|reference|NA|SRR497711_1|temp|nonab|36257	0	+
chrY	2846236	2846376	TAHRE|reference|NA|SRR497711_1|temp|nonab|36258	0	+
chrY	2846378	2847151	micropia|reference|NA|SRR497711_1|temp|nonab|36259	0	+
chrY	2847134	2849426	micropia|reference|NA|SRR497711_1|temp|nonab|36260	0	+
chrY	2849425	2849862	HeT_A|reference|NA|SRR497711_1|temp|nonab|36261	0	+
chrY	2849860	2850293	HeT_A|reference|NA|SRR497711_1|temp|nonab|36262	0	+
chrY	2850293	2850502	G2|reference|NA|SRR497711_1|temp|nonab|36263	0	-
chrY	2850576	2851392	TAHRE|reference|NA|SRR497711_1|temp|nonab|36264	0	+
chrY	2850718	2851395	HeT_A|reference|NA|SRR497711_1|temp|nonab|36265	0	+
chrY	2851298	2851470	TAHRE|reference|NA|SRR497711_1|temp|nonab|36266	0	+
chrY	2851320	2851470	HeT_A|reference|NA|SRR497711_1|temp|nonab|36267	0	+
chrY	2851466	2851604	TAHRE|reference|NA|SRR497711_1|temp|nonab|36268	0	+
chrY	2851604	2852774	transib2|reference|NA|SRR497711_1|temp|nonab|36269	0	+
chrY	2852773	2853210	transib2|reference|NA|SRR497711_1|temp|nonab|36270	0	+
chrY	2853210	2853755	TAHRE|reference|NA|SRR497711_1|temp|nonab|36271	0	+
chrY	2853751	2854071	HeT_A|reference|NA|SRR497711_1|temp|nonab|36272	0	+
chrY	2853802	2854070	TAHRE|reference|NA|SRR497711_1|temp|nonab|36273	0	+
chrY	2853834	2854073	HeT_A|reference|NA|SRR497711_1|temp|nonab|36274	0	+
chrY	2859870	2860788	aurora_element|reference|NA|SRR497711_1|temp|nonab|36275	0	-
chrY	2860781	2860906	Idefix|reference|NA|SRR497711_1|temp|nonab|36276	0	+
chrY	2860905	2861022	Idefix|reference|NA|SRR497711_1|temp|nonab|36277	0	+
chrY	2861022	2861173	Idefix|reference|NA|SRR497711_1|temp|nonab|36278	0	+
chrY	2861174	2861209	1360|reference|NA|SRR497711_1|temp|nonab|36279	0	+
chrY	2861214	2861425	1360|reference|NA|SRR497711_1|temp|nonab|36280	0	+
chrY	2861436	2861691	HeT_A|reference|NA|SRR497711_1|temp|nonab|36281	0	+
chrY	2861698	2862218	HeT_A|reference|NA|SRR497711_1|temp|nonab|36282	0	+
chrY	2862216	2862649	HeT_A|reference|NA|SRR497711_1|temp|nonab|36283	0	+
chrY	2862649	2862849	G2|reference|NA|SRR497711_1|temp|nonab|36284	0	-
chrY	2862852	2863275	HeT_A|reference|NA|SRR497711_1|temp|nonab|36285	0	+
chrY	2862914	2863591	HeT_A|reference|NA|SRR497711_1|temp|nonab|36286	0	+
chrY	2863535	2863979	HeT_A|reference|NA|SRR497711_1|temp|nonab|36287	0	+
chrY	2863977	2864410	HeT_A|reference|NA|SRR497711_1|temp|nonab|36288	0	+
chrY	2864410	2864616	G2|reference|NA|SRR497711_1|temp|nonab|36289	0	-
chrY	2864683	2865244	TAHRE|reference|NA|SRR497711_1|temp|nonab|36290	0	+
chrY	2865055	2866411	TAHRE|reference|NA|SRR497711_1|temp|nonab|36291	0	+
chrY	2866407	2866764	HeT_A|reference|NA|SRR497711_1|temp|nonab|36292	0	+
chrY	2866491	2867547	HeT_A|reference|NA|SRR497711_1|temp|nonab|36293	0	+
chrY	2867546	2868359	HeT_A|reference|NA|SRR497711_1|temp|nonab|36294	0	+
chrY	2868371	2868549	HeT_A|reference|NA|SRR497711_1|temp|nonab|36295	0	+
chrY	2868547	2868890	HeT_A|reference|NA|SRR497711_1|temp|nonab|36296	0	+
chrY	2868898	2869597	TAHRE|reference|NA|SRR497711_1|temp|nonab|36297	0	+
chrY	2869593	2869950	HeT_A|reference|NA|SRR497711_1|temp|nonab|36298	0	+
chrY	2869677	2871657	HeT_A|reference|NA|SRR497711_1|temp|nonab|36299	0	+
chrY	2871669	2874165	HeT_A|reference|NA|SRR497711_1|temp|nonab|36300	0	+
chrY	2874170	2878833	Doc|reference|NA|SRR497711_1|temp|nonab|36301	0	+
chrY	2883833	2885110	HeT_A|reference|NA|SRR497711_1|temp|nonab|36302	0	+
chrY	2885110	2885147	HeT_A|reference|NA|SRR497711_1|temp|nonab|36303	0	+
chrY	2885147	2885182	HeT_A|reference|NA|SRR497711_1|temp|nonab|36304	0	+
chrY	2885178	2886307	TAHRE|reference|NA|SRR497711_1|temp|nonab|36305	0	+
chrY	2885385	2886691	HeT_A|reference|NA|SRR497711_1|temp|nonab|36306	0	+
chrY	2891692	2893063	HeT_A|reference|NA|SRR497711_1|temp|nonab|36307	0	+
chrY	2893058	2894093	HeT_A|reference|NA|SRR497711_1|temp|nonab|36308	0	+
chrY	2894093	2894128	HeT_A|reference|NA|SRR497711_1|temp|nonab|36309	0	+
chrY	2894124	2894513	TAHRE|reference|NA|SRR497711_1|temp|nonab|36310	0	+
chrY	2894527	2895160	TAHRE|reference|NA|SRR497711_1|temp|nonab|36311	0	+
chrY	2895159	2895749	TART_A|reference|NA|SRR497711_1|temp|nonab|36312	0	+
chrY	2895748	2895807	1360|reference|NA|SRR497711_1|temp|nonab|36313	0	+
chrY	2895803	2896362	aurora_element|reference|NA|SRR497711_1|temp|nonab|36314	0	-
chrY	2896364	2898519	HeT_A|reference|NA|SRR497711_1|temp|nonab|36315	0	+
chrY	2898517	2898950	HeT_A|reference|NA|SRR497711_1|temp|nonab|36316	0	+
chrY	2898950	2899153	G2|reference|NA|SRR497711_1|temp|nonab|36317	0	-
chrY	2899220	2899780	TAHRE|reference|NA|SRR497711_1|temp|nonab|36318	0	+
chrY	2899788	2900081	HeT_A|reference|NA|SRR497711_1|temp|nonab|36319	0	+
chrY	2899909	2900773	HeT_A|reference|NA|SRR497711_1|temp|nonab|36320	0	+
chrY	2900786	2901100	GATE|reference|NA|SRR497711_1|temp|nonab|36321	0	+
chrY	2900857	2901712	GATE|reference|NA|SRR497711_1|temp|nonab|36322	0	+
chrY	2901714	2902230	opus|reference|NA|SRR497711_1|temp|nonab|36323	0	+
chrY	2907233	2908353	HeT_A|reference|NA|SRR497711_1|temp|nonab|36324	0	+
chrY	2908353	2908388	HeT_A|reference|NA|SRR497711_1|temp|nonab|36325	0	+
chrY	2908404	2909422	TAHRE|reference|NA|SRR497711_1|temp|nonab|36326	0	+
chrY	2908581	2909429	HeT_A|reference|NA|SRR497711_1|temp|nonab|36327	0	+
chrY	2909257	2910370	HeT_A|reference|NA|SRR497711_1|temp|nonab|36328	0	+
chrY	2910369	2910959	TART_A|reference|NA|SRR497711_1|temp|nonab|36329	0	+
chrY	2910958	2911245	1360|reference|NA|SRR497711_1|temp|nonab|36330	0	+
chrY	2911240	2912104	HeT_A|reference|NA|SRR497711_1|temp|nonab|36331	0	+
chrY	2912104	2912139	HeT_A|reference|NA|SRR497711_1|temp|nonab|36332	0	+
chrY	2912135	2913206	TAHRE|reference|NA|SRR497711_1|temp|nonab|36333	0	+
chrY	2913041	2913718	HeT_A|reference|NA|SRR497711_1|temp|nonab|36334	0	+
chrY	2918719	2918909	TAHRE|reference|NA|SRR497711_1|temp|nonab|36335	0	+
chrY	2918908	2919498	TART_A|reference|NA|SRR497711_1|temp|nonab|36336	0	+
chrY	2919497	2919784	1360|reference|NA|SRR497711_1|temp|nonab|36337	0	+
chrY	2919779	2920643	HeT_A|reference|NA|SRR497711_1|temp|nonab|36338	0	+
chrY	2920643	2920678	HeT_A|reference|NA|SRR497711_1|temp|nonab|36339	0	+
chrY	2920674	2921745	TAHRE|reference|NA|SRR497711_1|temp|nonab|36340	0	+
chrY	2920975	2921752	HeT_A|reference|NA|SRR497711_1|temp|nonab|36341	0	+
chrY	2921580	2922694	HeT_A|reference|NA|SRR497711_1|temp|nonab|36342	0	+
chrY	2922693	2923292	TART_A|reference|NA|SRR497711_1|temp|nonab|36343	0	+
chrY	2923291	2923866	1360|reference|NA|SRR497711_1|temp|nonab|36344	0	+
chrY	2923911	2925023	aurora_element|reference|NA|SRR497711_1|temp|nonab|36345	0	-
chrY	2925025	2925586	aurora_element|reference|NA|SRR497711_1|temp|nonab|36346	0	-
chrY	2925665	2925879	aurora_element|reference|NA|SRR497711_1|temp|nonab|36347	0	-
chrY	2927023	2927912	aurora_element|reference|NA|SRR497711_1|temp|nonab|36348	0	-
chrY	2927905	2928030	Idefix|reference|NA|SRR497711_1|temp|nonab|36349	0	+
chrY	2928027	2928146	Idefix|reference|NA|SRR497711_1|temp|nonab|36350	0	+
chrY	2928146	2928296	Idefix|reference|NA|SRR497711_1|temp|nonab|36351	0	+
chrY	2928297	2928705	1360|reference|NA|SRR497711_1|temp|nonab|36352	0	+
chrY	2928713	2928971	HeT_A|reference|NA|SRR497711_1|temp|nonab|36353	0	+
chrY	2928782	2930214	TAHRE|reference|NA|SRR497711_1|temp|nonab|36354	0	+
chrY	2930213	2930812	TART_A|reference|NA|SRR497711_1|temp|nonab|36355	0	+
chrY	2930811	2931098	1360|reference|NA|SRR497711_1|temp|nonab|36356	0	+
chrY	2931093	2931956	HeT_A|reference|NA|SRR497711_1|temp|nonab|36357	0	+
chrY	2931956	2931993	HeT_A|reference|NA|SRR497711_1|temp|nonab|36358	0	+
chrY	2931993	2932028	HeT_A|reference|NA|SRR497711_1|temp|nonab|36359	0	+
chrY	2932024	2933097	TAHRE|reference|NA|SRR497711_1|temp|nonab|36360	0	+
chrY	2932932	2934047	HeT_A|reference|NA|SRR497711_1|temp|nonab|36361	0	+
chrY	2934046	2934636	TART_A|reference|NA|SRR497711_1|temp|nonab|36362	0	+
chrY	2934635	2935038	1360|reference|NA|SRR497711_1|temp|nonab|36363	0	+
chrY	2935049	2935311	HeT_A|reference|NA|SRR497711_1|temp|nonab|36364	0	+
chrY	2935318	2935790	HeT_A|reference|NA|SRR497711_1|temp|nonab|36365	0	+
chrY	2940790	2940936	HeT_A|reference|NA|SRR497711_1|temp|nonab|36366	0	+
chrY	2940935	2941525	TART_A|reference|NA|SRR497711_1|temp|nonab|36367	0	+
chrY	2941524	2942059	1360|reference|NA|SRR497711_1|temp|nonab|36368	0	+
chrY	2942104	2942838	aurora_element|reference|NA|SRR497711_1|temp|nonab|36369	0	-
chrY	2942840	2943457	HeT_A|reference|NA|SRR497711_1|temp|nonab|36370	0	+
chrY	2943455	2945459	HeT_A|reference|NA|SRR497711_1|temp|nonab|36371	0	+
chrY	2945459	2945494	HeT_A|reference|NA|SRR497711_1|temp|nonab|36372	0	+
chrY	2945490	2946001	TAHRE|reference|NA|SRR497711_1|temp|nonab|36373	0	+
chrY	2946000	2946371	HeT_A|reference|NA|SRR497711_1|temp|nonab|36374	0	+
chrY	2946199	2947277	HeT_A|reference|NA|SRR497711_1|temp|nonab|36375	0	+
chrY	2947276	2947869	TART_A|reference|NA|SRR497711_1|temp|nonab|36376	0	+
chrY	2947868	2948155	1360|reference|NA|SRR497711_1|temp|nonab|36377	0	+
chrY	2948150	2949014	HeT_A|reference|NA|SRR497711_1|temp|nonab|36378	0	+
chrY	2949014	2949049	HeT_A|reference|NA|SRR497711_1|temp|nonab|36379	0	+
chrY	2949045	2950089	TAHRE|reference|NA|SRR497711_1|temp|nonab|36380	0	+
chrY	2949249	2950096	HeT_A|reference|NA|SRR497711_1|temp|nonab|36381	0	+
chrY	2949924	2951038	HeT_A|reference|NA|SRR497711_1|temp|nonab|36382	0	+
chrY	2951037	2951627	TART_A|reference|NA|SRR497711_1|temp|nonab|36383	0	+
chrY	2951626	2951685	1360|reference|NA|SRR497711_1|temp|nonab|36384	0	+
chrY	2951681	2952217	aurora_element|reference|NA|SRR497711_1|temp|nonab|36385	0	-
chrY	2952219	2954419	HeT_A|reference|NA|SRR497711_1|temp|nonab|36386	0	+
chrY	2959430	2959532	HeT_A|reference|NA|SRR497711_1|temp|nonab|36387	0	+
chrY	2959530	2959926	HeT_A|reference|NA|SRR497711_1|temp|nonab|36388	0	+
chrY	2959919	2961605	HeT_A|reference|NA|SRR497711_1|temp|nonab|36389	0	+
chrY	2961605	2961640	HeT_A|reference|NA|SRR497711_1|temp|nonab|36390	0	+
chrY	2961636	2962680	TAHRE|reference|NA|SRR497711_1|temp|nonab|36391	0	+
chrY	2961937	2962687	HeT_A|reference|NA|SRR497711_1|temp|nonab|36392	0	+
chrY	2962515	2963629	HeT_A|reference|NA|SRR497711_1|temp|nonab|36393	0	+
chrY	2963628	2964218	TART_A|reference|NA|SRR497711_1|temp|nonab|36394	0	+
chrY	2964217	2964276	1360|reference|NA|SRR497711_1|temp|nonab|36395	0	+
chrY	2964272	2964831	aurora_element|reference|NA|SRR497711_1|temp|nonab|36396	0	-
chrY	2964833	2967582	HeT_A|reference|NA|SRR497711_1|temp|nonab|36397	0	+
chrY	2967582	2967617	HeT_A|reference|NA|SRR497711_1|temp|nonab|36398	0	+
chrY	2967613	2968674	TAHRE|reference|NA|SRR497711_1|temp|nonab|36399	0	+
chrY	2968505	2969000	HeT_A|reference|NA|SRR497711_1|temp|nonab|36400	0	+
chrY	2968998	2971024	HeT_A|reference|NA|SRR497711_1|temp|nonab|36401	0	+
chrY	2971022	2971455	HeT_A|reference|NA|SRR497711_1|temp|nonab|36402	0	+
chrY	2971455	2971658	G2|reference|NA|SRR497711_1|temp|nonab|36403	0	-
chrY	2971777	2972590	HeT_A|reference|NA|SRR497711_1|temp|nonab|36404	0	+
chrY	2977649	2980092	opus|reference|NA|SRR497711_1|temp|nonab|36405	0	-
chrY	2978092	2983842	opus|reference|NA|SRR497711_1|temp|nonab|36406	0	-
chrY	2983927	2985253	opus|reference|NA|SRR497711_1|temp|nonab|36407	0	-
chrY	2985255	2985336	GATE|reference|NA|SRR497711_1|temp|nonab|36408	0	+
chrY	2985377	2985962	GATE|reference|NA|SRR497711_1|temp|nonab|36409	0	+
chrY	2985959	2988946	GATE|reference|NA|SRR497711_1|temp|nonab|36410	0	+
chrY	2986246	2991800	Max_element|reference|NA|SRR497711_1|temp|nonab|36411	0	+
chrY	2989096	2991209	GATE|reference|NA|SRR497711_1|temp|nonab|36412	0	+
chrY	2991835	2992810	GATE|reference|NA|SRR497711_1|temp|nonab|36413	0	+
chrY	2992811	2993048	TAHRE|reference|NA|SRR497711_1|temp|nonab|36414	0	+
chrY	2993047	2993636	TART_A|reference|NA|SRR497711_1|temp|nonab|36415	0	+
chrY	2993635	2994183	1360|reference|NA|SRR497711_1|temp|nonab|36416	0	+
chrY	2994223	2995755	aurora_element|reference|NA|SRR497711_1|temp|nonab|36417	0	-
chrY	2995905	2996257	aurora_element|reference|NA|SRR497711_1|temp|nonab|36418	0	-
chrY	2996336	2996541	aurora_element|reference|NA|SRR497711_1|temp|nonab|36419	0	-
chrY	2997686	2997985	aurora_element|reference|NA|SRR497711_1|temp|nonab|36420	0	-
chrY	2997973	2998502	aurora_element|reference|NA|SRR497711_1|temp|nonab|36421	0	-
chrY	2998495	2998620	Idefix|reference|NA|SRR497711_1|temp|nonab|36422	0	+
chrY	2998617	2998736	Idefix|reference|NA|SRR497711_1|temp|nonab|36423	0	+
chrY	2998736	2998886	Idefix|reference|NA|SRR497711_1|temp|nonab|36424	0	+
chrY	2998887	2999467	1360|reference|NA|SRR497711_1|temp|nonab|36425	0	+
chrY	2999576	2999992	1360|reference|NA|SRR497711_1|temp|nonab|36426	0	+
chrY	3000536	3000590	TART_C|reference|NA|SRR497711_1|temp|nonab|36427	0	+
chrY	3000563	3000596	TART_C|reference|NA|SRR497711_1|temp|nonab|36428	0	-
chrY	3004566	3005018	TART_C|reference|NA|SRR497711_1|temp|nonab|36429	0	+
chrY	3005015	3005127	HeT_A|reference|NA|SRR497711_1|temp|nonab|36430	0	+
chrY	3005141	3006310	HeT_A|reference|NA|SRR497711_1|temp|nonab|36431	0	+
chrY	3006315	3006977	HeT_A|reference|NA|SRR497711_1|temp|nonab|36432	0	+
chrY	3006801	3007070	TAHRE|reference|NA|SRR497711_1|temp|nonab|36433	0	+
chrY	3006835	3007069	HeT_A|reference|NA|SRR497711_1|temp|nonab|36434	0	+
chrY	3006915	3007144	HeT_A|reference|NA|SRR497711_1|temp|nonab|36435	0	+
chrY	3006997	3007377	HeT_A|reference|NA|SRR497711_1|temp|nonab|36436	0	+
chrY	3007392	3007960	HeT_A|reference|NA|SRR497711_1|temp|nonab|36437	0	+
chrY	3007966	3008536	GATE|reference|NA|SRR497711_1|temp|nonab|36438	0	-
chrY	3008529	3009115	297|reference|NA|SRR497711_1|temp|nonab|36439	0	+
chrY	3008539	3009285	HMS_Beagle2|reference|NA|SRR497711_1|temp|nonab|36440	0	+
chrY	3008578	3009090	17.6|reference|NA|SRR497711_1|temp|nonab|36441	0	+
chrY	3008763	3009288	gypsy4|reference|NA|SRR497711_1|temp|nonab|36442	0	+
chrY	3008923	3009285	Burdock|reference|NA|SRR497711_1|temp|nonab|36443	0	+
chrY	3009801	3009963	gtwin|reference|NA|SRR497711_1|temp|nonab|36444	0	+
chrY	3010061	3010307	GATE|reference|NA|SRR497711_1|temp|nonab|36445	0	-
chrY	3010353	3011321	Idefix|reference|NA|SRR497711_1|temp|nonab|36446	0	-
chrY	3011326	3011671	mdg1|reference|NA|SRR497711_1|temp|nonab|36447	0	-
chrY	3011689	3011908	GATE|reference|NA|SRR497711_1|temp|nonab|36448	0	+
chrY	3012008	3012298	Idefix|reference|NA|SRR497711_1|temp|nonab|36449	0	-
chrY	3012165	3012572	Idefix|reference|NA|SRR497711_1|temp|nonab|36450	0	-
chrY	3012669	3012780	Idefix|reference|NA|SRR497711_1|temp|nonab|36451	0	-
chrY	3012808	3013336	invader4|reference|NA|SRR497711_1|temp|nonab|36452	0	+
chrY	3013316	3013840	invader4|reference|NA|SRR497711_1|temp|nonab|36453	0	+
chrY	3013703	3013898	invader6|reference|NA|SRR497711_1|temp|nonab|36454	0	+
chrY	3013753	3014018	invader1|reference|NA|SRR497711_1|temp|nonab|36455	0	+
chrY	3014009	3014072	invader4|reference|NA|SRR497711_1|temp|nonab|36456	0	+
chrY	3014085	3014417	invader4|reference|NA|SRR497711_1|temp|nonab|36457	0	+
chrY	3014293	3014595	invader4|reference|NA|SRR497711_1|temp|nonab|36458	0	+
chrY	3014605	3014691	TART_A|reference|NA|SRR497711_1|temp|nonab|36459	0	+
chrY	3014625	3014855	TART_C|reference|NA|SRR497711_1|temp|nonab|36460	0	+
chrY	3014680	3014932	TART_A|reference|NA|SRR497711_1|temp|nonab|36461	0	+
chrY	3014930	3015450	TART_C|reference|NA|SRR497711_1|temp|nonab|36462	0	+
chrY	3014934	3015330	TART_A|reference|NA|SRR497711_1|temp|nonab|36463	0	+
chrY	3015179	3015506	TART_C|reference|NA|SRR497711_1|temp|nonab|36464	0	+
chrY	3015301	3015505	TART_B|reference|NA|SRR497711_1|temp|nonab|36465	0	+
chrY	3015394	3016142	TART_A|reference|NA|SRR497711_1|temp|nonab|36466	0	+
chrY	3015856	3016252	TART_A|reference|NA|SRR497711_1|temp|nonab|36467	0	+
chrY	3016059	3016258	TART_A|reference|NA|SRR497711_1|temp|nonab|36468	0	+
chrY	3016277	3016341	TART_A|reference|NA|SRR497711_1|temp|nonab|36469	0	+
chrY	3018440	3018544	TART_A|reference|NA|SRR497711_1|temp|nonab|36470	0	+
chrY	3018532	3019024	TART_A|reference|NA|SRR497711_1|temp|nonab|36471	0	+
chrY	3019113	3019855	TART_A|reference|NA|SRR497711_1|temp|nonab|36472	0	+
chrY	3019986	3020135	Rt1a|reference|NA|SRR497711_1|temp|nonab|36473	0	+
chrY	3020042	3020529	Rt1b|reference|NA|SRR497711_1|temp|nonab|36474	0	+
chrY	3020529	3020579	Rt1b|reference|NA|SRR497711_1|temp|nonab|36475	0	+
chrY	3020578	3021384	Rt1b|reference|NA|SRR497711_1|temp|nonab|36476	0	+
chrY	3021372	3021753	Rt1b|reference|NA|SRR497711_1|temp|nonab|36477	0	+
chrY	3024413	3024579	1360|reference|NA|SRR497711_1|temp|nonab|36478	0	-
chrY	3024592	3025127	1360|reference|NA|SRR497711_1|temp|nonab|36479	0	-
chrY	3025246	3026143	micropia|reference|NA|SRR497711_1|temp|nonab|36480	0	+
chrY	3026243	3026278	1360|reference|NA|SRR497711_1|temp|nonab|36481	0	+
chrY	3026336	3026762	1360|reference|NA|SRR497711_1|temp|nonab|36482	0	+
chrY	3028462	3028901	Stalker|reference|NA|SRR497711_1|temp|nonab|36483	0	-
chrY	3028896	3031530	Stalker4|reference|NA|SRR497711_1|temp|nonab|36484	0	-
chrY	3031525	3032649	G2|reference|NA|SRR497711_1|temp|nonab|36485	0	+
chrY	3032653	3032849	1360|reference|NA|SRR497711_1|temp|nonab|36486	0	-
chrY	3032954	3033503	1360|reference|NA|SRR497711_1|temp|nonab|36487	0	-
chrY	3033503	3033600	1360|reference|NA|SRR497711_1|temp|nonab|36488	0	+
chrY	3033658	3034053	1360|reference|NA|SRR497711_1|temp|nonab|36489	0	+
chrY	3035753	3036192	Stalker|reference|NA|SRR497711_1|temp|nonab|36490	0	-
chrY	3036187	3038821	Stalker4|reference|NA|SRR497711_1|temp|nonab|36491	0	-
chrY	3038816	3039932	G2|reference|NA|SRR497711_1|temp|nonab|36492	0	+
chrY	3039936	3040129	1360|reference|NA|SRR497711_1|temp|nonab|36493	0	-
chrY	3040237	3040786	1360|reference|NA|SRR497711_1|temp|nonab|36494	0	-
chrY	3040786	3040883	1360|reference|NA|SRR497711_1|temp|nonab|36495	0	+
chrY	3040943	3041366	1360|reference|NA|SRR497711_1|temp|nonab|36496	0	+
chrY	3043066	3043505	Stalker|reference|NA|SRR497711_1|temp|nonab|36497	0	-
chrY	3043500	3044454	Stalker4|reference|NA|SRR497711_1|temp|nonab|36498	0	-
chrY	3044554	3045136	Doc|reference|NA|SRR497711_1|temp|nonab|36499	0	-
chrY	3046628	3046780	Stalker4|reference|NA|SRR497711_1|temp|nonab|36500	0	+
chrY	3046782	3047555	Stalker4|reference|NA|SRR497711_1|temp|nonab|36501	0	+
chrY	3049032	3049691	Quasimodo|reference|NA|SRR497711_1|temp|nonab|36502	0	-
chrY	3050663	3050743	roo|reference|NA|SRR497711_1|temp|nonab|36503	0	+
chrY	3051258	3051696	TART_A|reference|NA|SRR497711_1|temp|nonab|36504	0	+
chrY	3051312	3051845	TART_C|reference|NA|SRR497711_1|temp|nonab|36505	0	+
chrY	3051685	3051939	TART_A|reference|NA|SRR497711_1|temp|nonab|36506	0	+
chrY	3051944	3052319	TART_A|reference|NA|SRR497711_1|temp|nonab|36507	0	+
chrY	3052156	3052495	TART_B|reference|NA|SRR497711_1|temp|nonab|36508	0	+
chrY	3052185	3052436	TART_C|reference|NA|SRR497711_1|temp|nonab|36509	0	+
chrY	3052296	3052494	TART_B|reference|NA|SRR497711_1|temp|nonab|36510	0	+
chrY	3052383	3053261	TART_A|reference|NA|SRR497711_1|temp|nonab|36511	0	+
chrY	3053293	3053585	TART_C|reference|NA|SRR497711_1|temp|nonab|36512	0	+
chrY	3053314	3053444	TART_A|reference|NA|SRR497711_1|temp|nonab|36513	0	+
chrY	3053361	3054339	TART_A|reference|NA|SRR497711_1|temp|nonab|36514	0	+
chrY	3054337	3054742	TART_A|reference|NA|SRR497711_1|temp|nonab|36515	0	+
chrY	3054866	3055943	Stalker4|reference|NA|SRR497711_1|temp|nonab|36516	0	-
chrY	3056890	3058584	F_element|reference|NA|SRR497711_1|temp|nonab|36517	0	+
chrY	3063095	3063243	Idefix|reference|NA|SRR497711_1|temp|nonab|36518	0	-
chrY	3063242	3067070	Idefix|reference|NA|SRR497711_1|temp|nonab|36519	0	-
chrY	3067063	3067665	Idefix|reference|NA|SRR497711_1|temp|nonab|36520	0	-
chrY	3067773	3067887	invader1|reference|NA|SRR497711_1|temp|nonab|36521	0	+
chrY	3067875	3068138	invader1|reference|NA|SRR497711_1|temp|nonab|36522	0	+
chrY	3068329	3069666	micropia|reference|NA|SRR497711_1|temp|nonab|36523	0	+
chrY	3068711	3069666	invader6|reference|NA|SRR497711_1|temp|nonab|36524	0	+
chrY	3069673	3069739	invader6|reference|NA|SRR497711_1|temp|nonab|36525	0	+
chrY	3070364	3071092	invader1|reference|NA|SRR497711_1|temp|nonab|36526	0	+
chrY	3075285	3075392	INE_1|reference|NA|SRR497711_1|temp|nonab|36527	0	-
chrY	3075342	3075453	INE_1|reference|NA|SRR497711_1|temp|nonab|36528	0	-
chrY	3075703	3083073	Idefix|reference|NA|SRR497711_1|temp|nonab|36529	0	-
chrY	3083814	3083885	X_element|reference|NA|SRR497711_1|temp|nonab|36530	0	-
chrY	3086074	3090774	Doc|reference|NA|SRR497711_1|temp|nonab|36531	0	+
chrY	3094950	3096084	aurora_element|reference|NA|SRR497711_1|temp|nonab|36532	0	+
chrY	3096739	3098086	aurora_element|reference|NA|SRR497711_1|temp|nonab|36533	0	+
chrY	3098911	3098957	aurora_element|reference|NA|SRR497711_1|temp|nonab|36534	0	+
chrY	3099036	3099385	aurora_element|reference|NA|SRR497711_1|temp|nonab|36535	0	+
chrY	3099538	3100327	aurora_element|reference|NA|SRR497711_1|temp|nonab|36536	0	+
chrY	3100333	3100872	aurora_element|reference|NA|SRR497711_1|temp|nonab|36537	0	+
chrY	3101940	3102038	INE_1|reference|NA|SRR497711_1|temp|nonab|36538	0	+
chrY	3102782	3102843	G5A|reference|NA|SRR497711_1|temp|nonab|36539	0	-
chrY	3104391	3104501	INE_1|reference|NA|SRR497711_1|temp|nonab|36540	0	+
chrY	3104470	3104575	INE_1|reference|NA|SRR497711_1|temp|nonab|36541	0	+
chrY	3105321	3105382	G5A|reference|NA|SRR497711_1|temp|nonab|36542	0	-
chrY	3106724	3107413	diver2|reference|NA|SRR497711_1|temp|nonab|36543	0	+
chrY	3107411	3108071	diver2|reference|NA|SRR497711_1|temp|nonab|36544	0	+
chrY	3111200	3111322	INE_1|reference|NA|SRR497711_1|temp|nonab|36545	0	-
chrY	3111291	3111401	INE_1|reference|NA|SRR497711_1|temp|nonab|36546	0	-
chrY	3112270	3112339	X_element|reference|NA|SRR497711_1|temp|nonab|36547	0	-
chrY	3114094	3114882	diver2|reference|NA|SRR497711_1|temp|nonab|36548	0	-
chrY	3114880	3115114	diver2|reference|NA|SRR497711_1|temp|nonab|36549	0	-
chrY	3116436	3116589	springer|reference|NA|SRR497711_1|temp|nonab|36550	0	+
chrY	3116446	3116564	gypsy6|reference|NA|SRR497711_1|temp|nonab|36551	0	+
chrY	3117193	3121153	gypsy6|reference|NA|SRR497711_1|temp|nonab|36552	0	+
chrY	3121132	3125343	F_element|reference|NA|SRR497711_1|temp|nonab|36553	0	+
chrY	3125341	3127527	gypsy2|reference|NA|SRR497711_1|temp|nonab|36554	0	+
chrY	3127526	3133334	roo|reference|NA|SRR497711_1|temp|nonab|36555	0	-
chrY	3133279	3134031	roo|reference|NA|SRR497711_1|temp|nonab|36556	0	-
chrY	3135302	3135381	INE_1|reference|NA|SRR497711_1|temp|nonab|36557	0	-
chrY	3136096	3136165	X_element|reference|NA|SRR497711_1|temp|nonab|36558	0	-
chrY	3138026	3138835	diver2|reference|NA|SRR497711_1|temp|nonab|36559	0	-
chrY	3138812	3139045	diver2|reference|NA|SRR497711_1|temp|nonab|36560	0	-
chrY	3141526	3141648	INE_1|reference|NA|SRR497711_1|temp|nonab|36561	0	-
chrY	3141600	3141733	INE_1|reference|NA|SRR497711_1|temp|nonab|36562	0	-
chrY	3141922	3148271	Idefix|reference|NA|SRR497711_1|temp|nonab|36563	0	-
chrY	3148191	3149029	Idefix|reference|NA|SRR497711_1|temp|nonab|36564	0	-
chrY	3148464	3149282	Idefix|reference|NA|SRR497711_1|temp|nonab|36565	0	-
chrY	3149278	3150065	Idefix|reference|NA|SRR497711_1|temp|nonab|36566	0	-
chrY	3150055	3151241	Idefix|reference|NA|SRR497711_1|temp|nonab|36567	0	-
chrY	3151222	3153697	Idefix|reference|NA|SRR497711_1|temp|nonab|36568	0	+
chrY	3153702	3160819	opus|reference|NA|SRR497711_1|temp|nonab|36569	0	+
chrY	3160703	3161108	opus|reference|NA|SRR497711_1|temp|nonab|36570	0	+
chrY	3161381	3161503	INE_1|reference|NA|SRR497711_1|temp|nonab|36571	0	+
chrY	3163932	3164165	diver2|reference|NA|SRR497711_1|temp|nonab|36572	0	+
chrY	3164163	3164951	diver2|reference|NA|SRR497711_1|temp|nonab|36573	0	+
chrY	3166812	3166881	X_element|reference|NA|SRR497711_1|temp|nonab|36574	0	+
chrY	3167596	3167675	INE_1|reference|NA|SRR497711_1|temp|nonab|36575	0	+
chrY	3168947	3176036	roo|reference|NA|SRR497711_1|temp|nonab|36576	0	+
chrY	3176035	3178220	gypsy2|reference|NA|SRR497711_1|temp|nonab|36577	0	-
chrY	3177770	3182155	gypsy6|reference|NA|SRR497711_1|temp|nonab|36578	0	-
chrY	3182779	3182932	springer|reference|NA|SRR497711_1|temp|nonab|36579	0	-
chrY	3182804	3182922	gypsy6|reference|NA|SRR497711_1|temp|nonab|36580	0	-
chrY	3184251	3184484	diver2|reference|NA|SRR497711_1|temp|nonab|36581	0	+
chrY	3184482	3185270	diver2|reference|NA|SRR497711_1|temp|nonab|36582	0	+
chrY	3187131	3187200	X_element|reference|NA|SRR497711_1|temp|nonab|36583	0	+
chrY	3188069	3188179	INE_1|reference|NA|SRR497711_1|temp|nonab|36584	0	+
chrY	3188101	3188213	INE_1|reference|NA|SRR497711_1|temp|nonab|36585	0	+
chrY	3188148	3188270	INE_1|reference|NA|SRR497711_1|temp|nonab|36586	0	+
chrY	3191491	3192280	diver2|reference|NA|SRR497711_1|temp|nonab|36587	0	-
chrY	3192278	3192967	diver2|reference|NA|SRR497711_1|temp|nonab|36588	0	-
chrY	3194310	3194371	G5A|reference|NA|SRR497711_1|temp|nonab|36589	0	+
chrY	3195117	3195222	INE_1|reference|NA|SRR497711_1|temp|nonab|36590	0	-
chrY	3195191	3195301	INE_1|reference|NA|SRR497711_1|temp|nonab|36591	0	-
chrY	3196641	3196717	aurora_element|reference|NA|SRR497711_1|temp|nonab|36592	0	-
chrY	3196717	3197133	aurora_element|reference|NA|SRR497711_1|temp|nonab|36593	0	-
chrY	3197139	3197928	aurora_element|reference|NA|SRR497711_1|temp|nonab|36594	0	-
chrY	3198081	3198430	aurora_element|reference|NA|SRR497711_1|temp|nonab|36595	0	-
chrY	3198509	3198688	aurora_element|reference|NA|SRR497711_1|temp|nonab|36596	0	-
chrY	3199611	3200958	aurora_element|reference|NA|SRR497711_1|temp|nonab|36597	0	-
chrY	3201613	3202747	aurora_element|reference|NA|SRR497711_1|temp|nonab|36598	0	-
chrY	3206914	3209176	Doc|reference|NA|SRR497711_1|temp|nonab|36599	0	-
chrY	3207176	3211591	Doc|reference|NA|SRR497711_1|temp|nonab|36600	0	-
chrY	3214265	3214334	X_element|reference|NA|SRR497711_1|temp|nonab|36601	0	+
chrY	3215289	3215398	INE_1|reference|NA|SRR497711_1|temp|nonab|36602	0	+
chrY	3215321	3215432	INE_1|reference|NA|SRR497711_1|temp|nonab|36603	0	+
chrY	3215371	3215489	INE_1|reference|NA|SRR497711_1|temp|nonab|36604	0	+
chrY	3219663	3220391	invader1|reference|NA|SRR497711_1|temp|nonab|36605	0	-
chrY	3220748	3220952	micropia|reference|NA|SRR497711_1|temp|nonab|36606	0	-
chrY	3220962	3221094	micropia|reference|NA|SRR497711_1|temp|nonab|36607	0	-
chrY	3221016	3221082	invader6|reference|NA|SRR497711_1|temp|nonab|36608	0	-
chrY	3221089	3222471	micropia|reference|NA|SRR497711_1|temp|nonab|36609	0	-
chrY	3221089	3222044	invader6|reference|NA|SRR497711_1|temp|nonab|36610	0	-
chrY	3222618	3222881	invader1|reference|NA|SRR497711_1|temp|nonab|36611	0	-
chrY	3222869	3222983	invader1|reference|NA|SRR497711_1|temp|nonab|36612	0	-
chrY	3223091	3223718	Idefix|reference|NA|SRR497711_1|temp|nonab|36613	0	+
chrY	3223672	3227543	Idefix|reference|NA|SRR497711_1|temp|nonab|36614	0	+
chrY	3227542	3227690	Idefix|reference|NA|SRR497711_1|temp|nonab|36615	0	+
chrY	3232199	3236009	F_element|reference|NA|SRR497711_1|temp|nonab|36616	0	-
chrY	3237789	3237866	X_element|reference|NA|SRR497711_1|temp|nonab|36617	0	+
chrY	3238880	3238989	INE_1|reference|NA|SRR497711_1|temp|nonab|36618	0	+
chrY	3240597	3240819	diver2|reference|NA|SRR497711_1|temp|nonab|36619	0	+
chrY	3240797	3240956	diver2|reference|NA|SRR497711_1|temp|nonab|36620	0	+
chrY	3240954	3241469	diver2|reference|NA|SRR497711_1|temp|nonab|36621	0	+
chrY	3241482	3241625	diver2|reference|NA|SRR497711_1|temp|nonab|36622	0	+
chrY	3243643	3243741	accord2|reference|NA|SRR497711_1|temp|nonab|36623	0	+
chrY	3243739	3244316	1360|reference|NA|SRR497711_1|temp|nonab|36624	0	+
chrY	3244423	3244840	1360|reference|NA|SRR497711_1|temp|nonab|36625	0	+
chrY	3244824	3244892	accord2|reference|NA|SRR497711_1|temp|nonab|36626	0	+
chrY	3244918	3245802	gypsy12|reference|NA|SRR497711_1|temp|nonab|36627	0	-
chrY	3245813	3246006	gypsy12|reference|NA|SRR497711_1|temp|nonab|36628	0	-
chrY	3246006	3246201	accord2|reference|NA|SRR497711_1|temp|nonab|36629	0	+
chrY	3246213	3247394	aurora_element|reference|NA|SRR497711_1|temp|nonab|36630	0	+
chrY	3248044	3249369	aurora_element|reference|NA|SRR497711_1|temp|nonab|36631	0	+
chrY	3251709	3251787	X_element|reference|NA|SRR497711_1|temp|nonab|36632	0	+
chrY	3252786	3252908	INE_1|reference|NA|SRR497711_1|temp|nonab|36633	0	+
chrY	3254905	3255043	mdg1|reference|NA|SRR497711_1|temp|nonab|36634	0	+
chrY	3255148	3257762	Idefix|reference|NA|SRR497711_1|temp|nonab|36635	0	+
chrY	3259664	3260452	diver2|reference|NA|SRR497711_1|temp|nonab|36636	0	-
chrY	3260448	3260838	diver2|reference|NA|SRR497711_1|temp|nonab|36637	0	-
chrY	3262891	3263174	F_element|reference|NA|SRR497711_1|temp|nonab|36638	0	+
chrY	3263536	3263658	INE_1|reference|NA|SRR497711_1|temp|nonab|36639	0	-
chrY	3263627	3263737	INE_1|reference|NA|SRR497711_1|temp|nonab|36640	0	-
chrY	3264685	3264763	X_element|reference|NA|SRR497711_1|temp|nonab|36641	0	-
chrY	3268729	3268773	invader6|reference|NA|SRR497711_1|temp|nonab|36642	0	-
chrY	3269330	3270583	invader1|reference|NA|SRR497711_1|temp|nonab|36643	0	-
chrY	3269621	3271413	micropia|reference|NA|SRR497711_1|temp|nonab|36644	0	-
chrY	3270631	3271506	invader6|reference|NA|SRR497711_1|temp|nonab|36645	0	-
chrY	3271769	3272046	invader1|reference|NA|SRR497711_1|temp|nonab|36646	0	-
chrY	3271942	3272105	invader6|reference|NA|SRR497711_1|temp|nonab|36647	0	-
chrY	3272157	3272294	invader4|reference|NA|SRR497711_1|temp|nonab|36648	0	-
chrY	3272976	3273136	diver2|reference|NA|SRR497711_1|temp|nonab|36649	0	+
chrY	3273524	3273788	Stalker4|reference|NA|SRR497711_1|temp|nonab|36650	0	+
chrY	3273788	3281252	17.6|reference|NA|SRR497711_1|temp|nonab|36651	0	-
chrY	3281230	3282305	Stalker|reference|NA|SRR497711_1|temp|nonab|36652	0	+
chrY	3282298	3282613	mdg1|reference|NA|SRR497711_1|temp|nonab|36653	0	+
chrY	3282354	3283844	Stalker4|reference|NA|SRR497711_1|temp|nonab|36654	0	+
chrY	3283821	3284038	Stalker|reference|NA|SRR497711_1|temp|nonab|36655	0	+
chrY	3284357	3284538	F_element|reference|NA|SRR497711_1|temp|nonab|36656	0	-
chrY	3286934	3287530	1360|reference|NA|SRR497711_1|temp|nonab|36657	0	-
chrY	3287717	3287910	accord2|reference|NA|SRR497711_1|temp|nonab|36658	0	+
chrY	3287911	3287962	accord2|reference|NA|SRR497711_1|temp|nonab|36659	0	+
chrY	3287959	3288285	accord2|reference|NA|SRR497711_1|temp|nonab|36660	0	+
chrY	3288104	3288350	accord2|reference|NA|SRR497711_1|temp|nonab|36661	0	+
chrY	3291053	3291207	1360|reference|NA|SRR497711_1|temp|nonab|36662	0	-
chrY	3291210	3291563	1360|reference|NA|SRR497711_1|temp|nonab|36663	0	-
chrY	3295548	3296133	1360|reference|NA|SRR497711_1|temp|nonab|36664	0	-
chrY	3296330	3296522	accord2|reference|NA|SRR497711_1|temp|nonab|36665	0	+
chrY	3296523	3296574	accord2|reference|NA|SRR497711_1|temp|nonab|36666	0	+
chrY	3296571	3296916	accord2|reference|NA|SRR497711_1|temp|nonab|36667	0	+
chrY	3296735	3296981	accord2|reference|NA|SRR497711_1|temp|nonab|36668	0	+
chrY	3302833	3303556	copia|reference|NA|SRR497711_1|temp|nonab|36669	0	+
chrY	3362888	3362993	accord2|reference|NA|SRR497711_1|temp|nonab|36670	0	+
chrY	3362888	3362928	accord2|reference|NA|SRR497711_1|temp|nonab|36671	0	+
chrY	3363500	3363568	INE_1|reference|NA|SRR497711_1|temp|nonab|36672	0	-
chrY	3363896	3364057	F_element|reference|NA|SRR497711_1|temp|nonab|36673	0	-
chrY	3366238	3366369	1360|reference|NA|SRR497711_1|temp|nonab|36674	0	-
chrY	3366366	3366704	1731|reference|NA|SRR497711_1|temp|nonab|36675	0	+
chrY	3366701	3367175	1360|reference|NA|SRR497711_1|temp|nonab|36676	0	-
chrY	3367361	3367550	accord2|reference|NA|SRR497711_1|temp|nonab|36677	0	+
chrY	3367551	3367602	accord2|reference|NA|SRR497711_1|temp|nonab|36678	0	+
chrY	3367599	3367786	accord2|reference|NA|SRR497711_1|temp|nonab|36679	0	+
chrY	3375802	3375923	Doc2_element|reference|NA|SRR497711_1|temp|nonab|36680	0	-
chrY	3377084	3377126	TAHRE|reference|NA|SRR497711_1|temp|nonab|36681	0	+
chrY	3377125	3378071	TAHRE|reference|NA|SRR497711_1|temp|nonab|36682	0	+
chrY	3378065	3378179	TART_A|reference|NA|SRR497711_1|temp|nonab|36683	0	+
chrY	3378238	3378307	TART_A|reference|NA|SRR497711_1|temp|nonab|36684	0	+
chrY	3378309	3378706	TART_C|reference|NA|SRR497711_1|temp|nonab|36685	0	+
chrY	3378309	3378653	TART_A|reference|NA|SRR497711_1|temp|nonab|36686	0	+
chrY	3378705	3378811	HeT_A|reference|NA|SRR497711_1|temp|nonab|36687	0	+
chrY	3378813	3379081	TAHRE|reference|NA|SRR497711_1|temp|nonab|36688	0	+
chrY	3379080	3380043	TAHRE|reference|NA|SRR497711_1|temp|nonab|36689	0	+
chrY	3380043	3380151	TART_A|reference|NA|SRR497711_1|temp|nonab|36690	0	+
chrY	3380210	3380279	TART_A|reference|NA|SRR497711_1|temp|nonab|36691	0	+
chrY	3380281	3380678	TART_C|reference|NA|SRR497711_1|temp|nonab|36693	0	+
chrY	3380281	3380609	TART_A|reference|NA|SRR497711_1|temp|nonab|36692	0	+
chrY	3380677	3380787	HeT_A|reference|NA|SRR497711_1|temp|nonab|36694	0	+
chrY	3380783	3381049	TAHRE|reference|NA|SRR497711_1|temp|nonab|36695	0	+
chrY	3381048	3382011	TAHRE|reference|NA|SRR497711_1|temp|nonab|36696	0	+
chrY	3382011	3382119	TART_A|reference|NA|SRR497711_1|temp|nonab|36697	0	+
chrY	3382178	3382247	TART_A|reference|NA|SRR497711_1|temp|nonab|36698	0	+
chrY	3382249	3382646	TART_C|reference|NA|SRR497711_1|temp|nonab|36699	0	+
chrY	3382249	3382577	TART_A|reference|NA|SRR497711_1|temp|nonab|36700	0	+
chrY	3382645	3382755	HeT_A|reference|NA|SRR497711_1|temp|nonab|36701	0	+
chrY	3382751	3383017	TAHRE|reference|NA|SRR497711_1|temp|nonab|36702	0	+
chrY	3383016	3383978	TAHRE|reference|NA|SRR497711_1|temp|nonab|36703	0	+
chrY	3383978	3384086	TART_A|reference|NA|SRR497711_1|temp|nonab|36704	0	+
chrY	3384145	3384214	TART_A|reference|NA|SRR497711_1|temp|nonab|36705	0	+
chrY	3384216	3384613	TART_C|reference|NA|SRR497711_1|temp|nonab|36706	0	+
chrY	3384216	3384544	TART_A|reference|NA|SRR497711_1|temp|nonab|36707	0	+
chrY	3384612	3384722	HeT_A|reference|NA|SRR497711_1|temp|nonab|36708	0	+
chrY	3384718	3384984	TAHRE|reference|NA|SRR497711_1|temp|nonab|36709	0	+
chrY	3384983	3386172	TAHRE|reference|NA|SRR497711_1|temp|nonab|36710	0	+
chrY	3385584	3386250	TAHRE|reference|NA|SRR497711_1|temp|nonab|36711	0	+
chrY	3386258	3386597	HeT_A|reference|NA|SRR497711_1|temp|nonab|36712	0	+
chrY	3386598	3386795	HeT_A|reference|NA|SRR497711_1|temp|nonab|36713	0	+
chrY	3386792	3386860	TAHRE|reference|NA|SRR497711_1|temp|nonab|36714	0	+
chrY	3386881	3387029	TART_A|reference|NA|SRR497711_1|temp|nonab|36715	0	+
chrY	3387031	3387162	TART_A|reference|NA|SRR497711_1|temp|nonab|36716	0	+
chrY	3387221	3387290	TART_A|reference|NA|SRR497711_1|temp|nonab|36717	0	+
chrY	3387292	3387689	TART_C|reference|NA|SRR497711_1|temp|nonab|36718	0	+
chrY	3387292	3387616	TART_A|reference|NA|SRR497711_1|temp|nonab|36719	0	+
chrY	3387688	3387798	HeT_A|reference|NA|SRR497711_1|temp|nonab|36720	0	+
chrY	3387794	3388060	TAHRE|reference|NA|SRR497711_1|temp|nonab|36721	0	+
chrY	3388059	3389253	TAHRE|reference|NA|SRR497711_1|temp|nonab|36722	0	+
chrY	3388664	3389331	TAHRE|reference|NA|SRR497711_1|temp|nonab|36723	0	+
chrY	3389339	3389393	HeT_A|reference|NA|SRR497711_1|temp|nonab|36724	0	+
chrY	3389437	3389636	TAHRE|reference|NA|SRR497711_1|temp|nonab|36725	0	+
chrY	3389645	3389775	TAHRE|reference|NA|SRR497711_1|temp|nonab|36726	0	+
chrY	3389681	3389775	HeT_A|reference|NA|SRR497711_1|temp|nonab|36727	0	+
chrY	3389783	3389897	HeT_A|reference|NA|SRR497711_1|temp|nonab|36728	0	+
chrY	3389894	3389962	TAHRE|reference|NA|SRR497711_1|temp|nonab|36729	0	+
chrY	3389962	3390069	TART_A|reference|NA|SRR497711_1|temp|nonab|36730	0	+
chrY	3389983	3390131	TART_A|reference|NA|SRR497711_1|temp|nonab|36731	0	+
chrY	3390133	3390258	TART_A|reference|NA|SRR497711_1|temp|nonab|36732	0	+
chrY	3390317	3390386	TART_A|reference|NA|SRR497711_1|temp|nonab|36733	0	+
chrY	3390388	3390716	TART_A|reference|NA|SRR497711_1|temp|nonab|36734	0	+
chrY	3390418	3390785	TART_C|reference|NA|SRR497711_1|temp|nonab|36735	0	+
chrY	3390784	3390894	HeT_A|reference|NA|SRR497711_1|temp|nonab|36736	0	+
chrY	3390890	3391156	TAHRE|reference|NA|SRR497711_1|temp|nonab|36737	0	+
chrY	3391155	3392348	TAHRE|reference|NA|SRR497711_1|temp|nonab|36738	0	+
chrY	3391760	3392426	TAHRE|reference|NA|SRR497711_1|temp|nonab|36739	0	+
chrY	3392434	3392773	HeT_A|reference|NA|SRR497711_1|temp|nonab|36740	0	+
chrY	3392783	3392980	TAHRE|reference|NA|SRR497711_1|temp|nonab|36741	0	+
chrY	3392819	3392973	HeT_A|reference|NA|SRR497711_1|temp|nonab|36742	0	+
chrY	3392970	3393038	TAHRE|reference|NA|SRR497711_1|temp|nonab|36743	0	+
chrY	3393038	3393207	TART_A|reference|NA|SRR497711_1|temp|nonab|36744	0	+
chrY	3393209	3393340	TART_A|reference|NA|SRR497711_1|temp|nonab|36745	0	+
chrY	3393399	3393468	TART_A|reference|NA|SRR497711_1|temp|nonab|36746	0	+
chrY	3393470	3393798	TART_A|reference|NA|SRR497711_1|temp|nonab|36747	0	+
chrY	3393803	3393863	TART_A|reference|NA|SRR497711_1|temp|nonab|36748	0	+
chrY	3393866	3393976	HeT_A|reference|NA|SRR497711_1|temp|nonab|36749	0	+
chrY	3393972	3394238	TAHRE|reference|NA|SRR497711_1|temp|nonab|36750	0	+
chrY	3394237	3395431	TAHRE|reference|NA|SRR497711_1|temp|nonab|36751	0	+
chrY	3394842	3395509	TAHRE|reference|NA|SRR497711_1|temp|nonab|36752	0	+
chrY	3395517	3395571	HeT_A|reference|NA|SRR497711_1|temp|nonab|36753	0	+
chrY	3395615	3395814	TAHRE|reference|NA|SRR497711_1|temp|nonab|36754	0	+
chrY	3395825	3395955	TAHRE|reference|NA|SRR497711_1|temp|nonab|36755	0	+
chrY	3395861	3395955	HeT_A|reference|NA|SRR497711_1|temp|nonab|36756	0	+
chrY	3395963	3396077	HeT_A|reference|NA|SRR497711_1|temp|nonab|36757	0	+
chrY	3396074	3396142	TAHRE|reference|NA|SRR497711_1|temp|nonab|36758	0	+
chrY	3396142	3396311	TART_A|reference|NA|SRR497711_1|temp|nonab|36759	0	+
chrY	3396313	3396444	TART_A|reference|NA|SRR497711_1|temp|nonab|36760	0	+
chrY	3396503	3396571	TART_A|reference|NA|SRR497711_1|temp|nonab|36761	0	+
chrY	3396573	3396900	TART_A|reference|NA|SRR497711_1|temp|nonab|36762	0	+
chrY	3396603	3396969	TART_C|reference|NA|SRR497711_1|temp|nonab|36763	0	+
chrY	3396968	3397078	HeT_A|reference|NA|SRR497711_1|temp|nonab|36764	0	+
chrY	3397074	3397340	TAHRE|reference|NA|SRR497711_1|temp|nonab|36765	0	+
chrY	3397339	3398531	TAHRE|reference|NA|SRR497711_1|temp|nonab|36766	0	+
chrY	3397943	3398609	TAHRE|reference|NA|SRR497711_1|temp|nonab|36767	0	+
chrY	3398617	3398956	HeT_A|reference|NA|SRR497711_1|temp|nonab|36768	0	+
chrY	3398966	3399163	TAHRE|reference|NA|SRR497711_1|temp|nonab|36769	0	+
chrY	3399002	3399156	HeT_A|reference|NA|SRR497711_1|temp|nonab|36770	0	+
chrY	3399153	3399221	TAHRE|reference|NA|SRR497711_1|temp|nonab|36771	0	+
chrY	3399221	3399390	TART_A|reference|NA|SRR497711_1|temp|nonab|36772	0	+
chrY	3399392	3399523	TART_A|reference|NA|SRR497711_1|temp|nonab|36773	0	+
chrY	3399582	3399651	TART_A|reference|NA|SRR497711_1|temp|nonab|36774	0	+
chrY	3399653	3399981	TART_A|reference|NA|SRR497711_1|temp|nonab|36775	0	+
chrY	3399986	3400046	TART_A|reference|NA|SRR497711_1|temp|nonab|36776	0	+
chrY	3400049	3400159	HeT_A|reference|NA|SRR497711_1|temp|nonab|36777	0	+
chrY	3400155	3400421	TAHRE|reference|NA|SRR497711_1|temp|nonab|36778	0	+
chrY	3400420	3401605	TAHRE|reference|NA|SRR497711_1|temp|nonab|36779	0	+
chrY	3401016	3401683	TAHRE|reference|NA|SRR497711_1|temp|nonab|36780	0	+
chrY	3401691	3401949	HeT_A|reference|NA|SRR497711_1|temp|nonab|36781	0	+
chrY	3401960	3402066	HeT_A|reference|NA|SRR497711_1|temp|nonab|36782	0	+
chrY	3402064	3402132	TAHRE|reference|NA|SRR497711_1|temp|nonab|36783	0	+
chrY	3402132	3402301	TART_A|reference|NA|SRR497711_1|temp|nonab|36784	0	+
chrY	3402303	3402428	TART_A|reference|NA|SRR497711_1|temp|nonab|36785	0	+
chrY	3402487	3402556	TART_A|reference|NA|SRR497711_1|temp|nonab|36786	0	+
chrY	3402558	3402886	TART_A|reference|NA|SRR497711_1|temp|nonab|36787	0	+
chrY	3402588	3402955	TART_C|reference|NA|SRR497711_1|temp|nonab|36788	0	+
chrY	3402954	3403063	HeT_A|reference|NA|SRR497711_1|temp|nonab|36789	0	+
chrY	3403059	3403336	TAHRE|reference|NA|SRR497711_1|temp|nonab|36790	0	+
chrY	3403335	3404529	TAHRE|reference|NA|SRR497711_1|temp|nonab|36791	0	+
chrY	3403940	3404607	TAHRE|reference|NA|SRR497711_1|temp|nonab|36792	0	+
chrY	3404615	3404954	HeT_A|reference|NA|SRR497711_1|temp|nonab|36793	0	+
chrY	3404964	3405161	TAHRE|reference|NA|SRR497711_1|temp|nonab|36794	0	+
chrY	3405000	3405154	HeT_A|reference|NA|SRR497711_1|temp|nonab|36795	0	+
chrY	3405151	3405219	TAHRE|reference|NA|SRR497711_1|temp|nonab|36796	0	+
chrY	3405242	3405469	TART_A|reference|NA|SRR497711_1|temp|nonab|36797	0	+
chrY	3405528	3405597	TART_A|reference|NA|SRR497711_1|temp|nonab|36798	0	+
chrY	3405599	3405927	TART_A|reference|NA|SRR497711_1|temp|nonab|36799	0	+
chrY	3405629	3405996	TART_C|reference|NA|SRR497711_1|temp|nonab|36800	0	+
chrY	3405995	3406104	HeT_A|reference|NA|SRR497711_1|temp|nonab|36801	0	+
chrY	3406100	3406368	TAHRE|reference|NA|SRR497711_1|temp|nonab|36802	0	+
chrY	3406367	3407362	TAHRE|reference|NA|SRR497711_1|temp|nonab|36803	0	+
chrY	3407370	3407785	1360|reference|NA|SRR497711_1|temp|nonab|36804	0	-
chrY	3407897	3408480	1360|reference|NA|SRR497711_1|temp|nonab|36805	0	-
chrY	3408480	3408755	HeT_A|reference|NA|SRR497711_1|temp|nonab|36806	0	+
chrY	3408764	3409103	HeT_A|reference|NA|SRR497711_1|temp|nonab|36807	0	+
chrY	3409111	3409308	TAHRE|reference|NA|SRR497711_1|temp|nonab|36808	0	+
chrY	3409298	3409366	TAHRE|reference|NA|SRR497711_1|temp|nonab|36809	0	+
chrY	3409366	3409535	TART_A|reference|NA|SRR497711_1|temp|nonab|36810	0	+
chrY	3409537	3409662	TART_A|reference|NA|SRR497711_1|temp|nonab|36811	0	+
chrY	3409721	3409790	TART_A|reference|NA|SRR497711_1|temp|nonab|36812	0	+
chrY	3409792	3410120	TART_A|reference|NA|SRR497711_1|temp|nonab|36813	0	+
chrY	3409822	3410189	TART_C|reference|NA|SRR497711_1|temp|nonab|36814	0	+
chrY	3410188	3410297	HeT_A|reference|NA|SRR497711_1|temp|nonab|36815	0	+
chrY	3410293	3410572	TAHRE|reference|NA|SRR497711_1|temp|nonab|36816	0	+
chrY	3410571	3411756	TAHRE|reference|NA|SRR497711_1|temp|nonab|36817	0	+
chrY	3411167	3411834	TAHRE|reference|NA|SRR497711_1|temp|nonab|36818	0	+
chrY	3411842	3412199	HeT_A|reference|NA|SRR497711_1|temp|nonab|36819	0	+
chrY	3412207	3412404	TAHRE|reference|NA|SRR497711_1|temp|nonab|36820	0	+
chrY	3412394	3412462	TAHRE|reference|NA|SRR497711_1|temp|nonab|36821	0	+
chrY	3412462	3412631	TART_A|reference|NA|SRR497711_1|temp|nonab|36822	0	+
chrY	3412633	3412758	TART_A|reference|NA|SRR497711_1|temp|nonab|36823	0	+
chrY	3412817	3412886	TART_A|reference|NA|SRR497711_1|temp|nonab|36824	0	+
chrY	3412888	3413216	TART_A|reference|NA|SRR497711_1|temp|nonab|36825	0	+
chrY	3412918	3413285	TART_C|reference|NA|SRR497711_1|temp|nonab|36826	0	+
chrY	3413284	3413394	HeT_A|reference|NA|SRR497711_1|temp|nonab|36827	0	+
chrY	3413390	3413656	TAHRE|reference|NA|SRR497711_1|temp|nonab|36828	0	+
chrY	3413655	3414849	TAHRE|reference|NA|SRR497711_1|temp|nonab|36829	0	+
chrY	3414260	3414927	TAHRE|reference|NA|SRR497711_1|temp|nonab|36830	0	+
chrY	3414935	3415292	HeT_A|reference|NA|SRR497711_1|temp|nonab|36831	0	+
chrY	3415293	3415483	HeT_A|reference|NA|SRR497711_1|temp|nonab|36832	0	+
chrY	3415480	3415548	TAHRE|reference|NA|SRR497711_1|temp|nonab|36833	0	+
chrY	3415548	3415804	TART_A|reference|NA|SRR497711_1|temp|nonab|36834	0	+
chrY	3415863	3415932	TART_A|reference|NA|SRR497711_1|temp|nonab|36835	0	+
chrY	3415934	3416262	TART_A|reference|NA|SRR497711_1|temp|nonab|36836	0	+
chrY	3415964	3416331	TART_C|reference|NA|SRR497711_1|temp|nonab|36837	0	+
chrY	3416330	3416439	HeT_A|reference|NA|SRR497711_1|temp|nonab|36838	0	+
chrY	3416435	3416713	TAHRE|reference|NA|SRR497711_1|temp|nonab|36839	0	+
chrY	3416712	3417906	TAHRE|reference|NA|SRR497711_1|temp|nonab|36840	0	+
chrY	3417317	3417984	TAHRE|reference|NA|SRR497711_1|temp|nonab|36841	0	+
chrY	3417992	3418331	HeT_A|reference|NA|SRR497711_1|temp|nonab|36842	0	+
chrY	3418338	3418535	TAHRE|reference|NA|SRR497711_1|temp|nonab|36843	0	+
chrY	3418374	3418528	HeT_A|reference|NA|SRR497711_1|temp|nonab|36844	0	+
chrY	3418525	3418593	TAHRE|reference|NA|SRR497711_1|temp|nonab|36845	0	+
chrY	3418593	3418762	TART_A|reference|NA|SRR497711_1|temp|nonab|36846	0	+
chrY	3418764	3418889	TART_A|reference|NA|SRR497711_1|temp|nonab|36847	0	+
chrY	3418948	3419017	TART_A|reference|NA|SRR497711_1|temp|nonab|36848	0	+
chrY	3419019	3419347	TART_A|reference|NA|SRR497711_1|temp|nonab|36849	0	+
chrY	3419049	3419416	TART_C|reference|NA|SRR497711_1|temp|nonab|36850	0	+
chrY	3419415	3419524	HeT_A|reference|NA|SRR497711_1|temp|nonab|36851	0	+
chrY	3419520	3419799	TAHRE|reference|NA|SRR497711_1|temp|nonab|36852	0	+
chrY	3419798	3420983	TAHRE|reference|NA|SRR497711_1|temp|nonab|36853	0	+
chrY	3420394	3421061	TAHRE|reference|NA|SRR497711_1|temp|nonab|36854	0	+
chrY	3421069	3421408	HeT_A|reference|NA|SRR497711_1|temp|nonab|36855	0	+
chrY	3421409	3421606	HeT_A|reference|NA|SRR497711_1|temp|nonab|36856	0	+
chrY	3421603	3421671	TAHRE|reference|NA|SRR497711_1|temp|nonab|36857	0	+
chrY	3421671	3421840	TART_A|reference|NA|SRR497711_1|temp|nonab|36858	0	+
chrY	3421842	3421967	TART_A|reference|NA|SRR497711_1|temp|nonab|36859	0	+
chrY	3422026	3422095	TART_A|reference|NA|SRR497711_1|temp|nonab|36860	0	+
chrY	3422097	3422425	TART_A|reference|NA|SRR497711_1|temp|nonab|36861	0	+
chrY	3422127	3422494	TART_C|reference|NA|SRR497711_1|temp|nonab|36862	0	+
chrY	3422493	3422602	HeT_A|reference|NA|SRR497711_1|temp|nonab|36863	0	+
chrY	3422598	3422877	TAHRE|reference|NA|SRR497711_1|temp|nonab|36864	0	+
chrY	3422876	3424070	TAHRE|reference|NA|SRR497711_1|temp|nonab|36865	0	+
chrY	3423481	3424148	TAHRE|reference|NA|SRR497711_1|temp|nonab|36866	0	+
chrY	3424156	3424495	HeT_A|reference|NA|SRR497711_1|temp|nonab|36867	0	+
chrY	3424502	3424699	TAHRE|reference|NA|SRR497711_1|temp|nonab|36868	0	+
chrY	3424538	3424692	HeT_A|reference|NA|SRR497711_1|temp|nonab|36869	0	+
chrY	3424689	3424757	TAHRE|reference|NA|SRR497711_1|temp|nonab|36870	0	+
chrY	3424757	3424926	TART_A|reference|NA|SRR497711_1|temp|nonab|36871	0	+
chrY	3424928	3425053	TART_A|reference|NA|SRR497711_1|temp|nonab|36872	0	+
chrY	3425112	3425181	TART_A|reference|NA|SRR497711_1|temp|nonab|36873	0	+
chrY	3425183	3425511	TART_A|reference|NA|SRR497711_1|temp|nonab|36874	0	+
chrY	3425213	3425580	TART_C|reference|NA|SRR497711_1|temp|nonab|36875	0	+
chrY	3425579	3425688	HeT_A|reference|NA|SRR497711_1|temp|nonab|36876	0	+
chrY	3425684	3425959	TAHRE|reference|NA|SRR497711_1|temp|nonab|36877	0	+
chrY	3425961	3426327	TAHRE|reference|NA|SRR497711_1|temp|nonab|36878	0	+
chrY	3426326	3427003	HeT_A|reference|NA|SRR497711_1|temp|nonab|36879	0	+
chrY	3427012	3427351	HeT_A|reference|NA|SRR497711_1|temp|nonab|36880	0	+
chrY	3427359	3427548	TAHRE|reference|NA|SRR497711_1|temp|nonab|36881	0	+
chrY	3427547	3428613	TAHRE|reference|NA|SRR497711_1|temp|nonab|36882	0	+
chrY	3428460	3428758	HeT_A|reference|NA|SRR497711_1|temp|nonab|36883	0	+
chrY	3428767	3429123	HeT_A|reference|NA|SRR497711_1|temp|nonab|36884	0	+
chrY	3429130	3429327	TAHRE|reference|NA|SRR497711_1|temp|nonab|36885	0	+
chrY	3429166	3429320	HeT_A|reference|NA|SRR497711_1|temp|nonab|36886	0	+
chrY	3429317	3429385	TAHRE|reference|NA|SRR497711_1|temp|nonab|36887	0	+
chrY	3429385	3429554	TART_A|reference|NA|SRR497711_1|temp|nonab|36888	0	+
chrY	3429556	3429681	TART_A|reference|NA|SRR497711_1|temp|nonab|36889	0	+
chrY	3429740	3429809	TART_A|reference|NA|SRR497711_1|temp|nonab|36890	0	+
chrY	3429811	3430139	TART_A|reference|NA|SRR497711_1|temp|nonab|36891	0	+
chrY	3429841	3430208	TART_C|reference|NA|SRR497711_1|temp|nonab|36892	0	+
chrY	3430207	3430317	HeT_A|reference|NA|SRR497711_1|temp|nonab|36893	0	+
chrY	3430313	3430579	TAHRE|reference|NA|SRR497711_1|temp|nonab|36894	0	+
chrY	3430630	3431714	TAHRE|reference|NA|SRR497711_1|temp|nonab|36895	0	+
chrY	3430947	3431791	HeT_A|reference|NA|SRR497711_1|temp|nonab|36896	0	+
chrY	3431800	3432157	HeT_A|reference|NA|SRR497711_1|temp|nonab|36897	0	+
chrY	3432158	3432355	HeT_A|reference|NA|SRR497711_1|temp|nonab|36898	0	+
chrY	3432358	3432415	TART_A|reference|NA|SRR497711_1|temp|nonab|36899	0	+
chrY	3432418	3432527	HeT_A|reference|NA|SRR497711_1|temp|nonab|36900	0	+
chrY	3432523	3432802	TAHRE|reference|NA|SRR497711_1|temp|nonab|36901	0	+
chrY	3432801	3433962	TAHRE|reference|NA|SRR497711_1|temp|nonab|36902	0	+
chrY	3433402	3434040	TAHRE|reference|NA|SRR497711_1|temp|nonab|36903	0	+
chrY	3434048	3434405	HeT_A|reference|NA|SRR497711_1|temp|nonab|36904	0	+
chrY	3434414	3434611	TAHRE|reference|NA|SRR497711_1|temp|nonab|36905	0	+
chrY	3434450	3434604	HeT_A|reference|NA|SRR497711_1|temp|nonab|36906	0	+
chrY	3434601	3434669	TAHRE|reference|NA|SRR497711_1|temp|nonab|36907	0	+
chrY	3434669	3434838	TART_A|reference|NA|SRR497711_1|temp|nonab|36908	0	+
chrY	3434840	3434965	TART_A|reference|NA|SRR497711_1|temp|nonab|36909	0	+
chrY	3435024	3435093	TART_A|reference|NA|SRR497711_1|temp|nonab|36910	0	+
chrY	3435095	3435423	TART_A|reference|NA|SRR497711_1|temp|nonab|36911	0	+
chrY	3435125	3435492	TART_C|reference|NA|SRR497711_1|temp|nonab|36912	0	+
chrY	3435491	3435600	HeT_A|reference|NA|SRR497711_1|temp|nonab|36913	0	+
chrY	3435596	3435875	TAHRE|reference|NA|SRR497711_1|temp|nonab|36914	0	+
chrY	3435874	3436686	TAHRE|reference|NA|SRR497711_1|temp|nonab|36915	0	+
chrY	3436680	3444247	412|reference|NA|SRR497711_1|temp|nonab|36916	0	-
chrY	3444246	3444712	HeT_A|reference|NA|SRR497711_1|temp|nonab|36917	0	+
chrY	3444721	3445078	HeT_A|reference|NA|SRR497711_1|temp|nonab|36918	0	+
chrY	3445086	3445276	TAHRE|reference|NA|SRR497711_1|temp|nonab|36919	0	+
chrY	3445279	3445336	TART_A|reference|NA|SRR497711_1|temp|nonab|36920	0	+
chrY	3445339	3445448	HeT_A|reference|NA|SRR497711_1|temp|nonab|36921	0	+
chrY	3445444	3445723	TAHRE|reference|NA|SRR497711_1|temp|nonab|36922	0	+
chrY	3445722	3446889	TAHRE|reference|NA|SRR497711_1|temp|nonab|36923	0	+
chrY	3446323	3446967	TAHRE|reference|NA|SRR497711_1|temp|nonab|36924	0	+
chrY	3446975	3447332	HeT_A|reference|NA|SRR497711_1|temp|nonab|36925	0	+
chrY	3447341	3447538	TAHRE|reference|NA|SRR497711_1|temp|nonab|36926	0	+
chrY	3447377	3447531	HeT_A|reference|NA|SRR497711_1|temp|nonab|36927	0	+
chrY	3447528	3447596	TAHRE|reference|NA|SRR497711_1|temp|nonab|36928	0	+
chrY	3447596	3447765	TART_A|reference|NA|SRR497711_1|temp|nonab|36929	0	+
chrY	3447767	3447892	TART_A|reference|NA|SRR497711_1|temp|nonab|36930	0	+
chrY	3447951	3448020	TART_A|reference|NA|SRR497711_1|temp|nonab|36931	0	+
chrY	3448022	3448350	TART_A|reference|NA|SRR497711_1|temp|nonab|36932	0	+
chrY	3448052	3448408	TART_C|reference|NA|SRR497711_1|temp|nonab|36933	0	+
chrY	3448418	3448527	HeT_A|reference|NA|SRR497711_1|temp|nonab|36934	0	+
chrY	3448523	3448802	TAHRE|reference|NA|SRR497711_1|temp|nonab|36935	0	+
chrY	3448801	3449991	TAHRE|reference|NA|SRR497711_1|temp|nonab|36936	0	+
chrY	3449402	3450069	TAHRE|reference|NA|SRR497711_1|temp|nonab|36937	0	+
chrY	3450077	3450434	HeT_A|reference|NA|SRR497711_1|temp|nonab|36938	0	+
chrY	3450443	3450640	TAHRE|reference|NA|SRR497711_1|temp|nonab|36939	0	+
chrY	3450479	3450633	HeT_A|reference|NA|SRR497711_1|temp|nonab|36940	0	+
chrY	3450630	3450698	TAHRE|reference|NA|SRR497711_1|temp|nonab|36941	0	+
chrY	3450698	3450867	TART_A|reference|NA|SRR497711_1|temp|nonab|36942	0	+
chrY	3450869	3450994	TART_A|reference|NA|SRR497711_1|temp|nonab|36943	0	+
chrY	3451070	3451826	copia|reference|NA|SRR497711_1|temp|nonab|36944	0	-
chrY	3451828	3452443	copia|reference|NA|SRR497711_1|temp|nonab|36945	0	-
chrY	3452446	3452516	copia|reference|NA|SRR497711_1|temp|nonab|36946	0	-
chrY	3452518	3456750	copia|reference|NA|SRR497711_1|temp|nonab|36947	0	-
chrY	3456764	3456807	TART_A|reference|NA|SRR497711_1|temp|nonab|36948	0	+
chrY	3456809	3457137	TART_A|reference|NA|SRR497711_1|temp|nonab|36949	0	+
chrY	3456839	3457206	TART_C|reference|NA|SRR497711_1|temp|nonab|36950	0	+
chrY	3457205	3457314	HeT_A|reference|NA|SRR497711_1|temp|nonab|36951	0	+
chrY	3457310	3457589	TAHRE|reference|NA|SRR497711_1|temp|nonab|36952	0	+
chrY	3457588	3458778	TAHRE|reference|NA|SRR497711_1|temp|nonab|36953	0	+
chrY	3458189	3458856	TAHRE|reference|NA|SRR497711_1|temp|nonab|36954	0	+
chrY	3458864	3459221	HeT_A|reference|NA|SRR497711_1|temp|nonab|36955	0	+
chrY	3459229	3459426	TAHRE|reference|NA|SRR497711_1|temp|nonab|36956	0	+
chrY	3459265	3459419	HeT_A|reference|NA|SRR497711_1|temp|nonab|36957	0	+
chrY	3459416	3459484	TAHRE|reference|NA|SRR497711_1|temp|nonab|36958	0	+
chrY	3459484	3459653	TART_A|reference|NA|SRR497711_1|temp|nonab|36959	0	+
chrY	3459655	3459780	TART_A|reference|NA|SRR497711_1|temp|nonab|36960	0	+
chrY	3459839	3459908	TART_A|reference|NA|SRR497711_1|temp|nonab|36961	0	+
chrY	3459910	3460238	TART_A|reference|NA|SRR497711_1|temp|nonab|36962	0	+
chrY	3459940	3460307	TART_C|reference|NA|SRR497711_1|temp|nonab|36963	0	+
chrY	3460306	3460372	HeT_A|reference|NA|SRR497711_1|temp|nonab|36964	0	+
chrY	3460389	3461377	TAHRE|reference|NA|SRR497711_1|temp|nonab|36965	0	+
chrY	3460583	3461454	HeT_A|reference|NA|SRR497711_1|temp|nonab|36966	0	+
chrY	3461463	3461820	HeT_A|reference|NA|SRR497711_1|temp|nonab|36967	0	+
chrY	3461821	3462018	HeT_A|reference|NA|SRR497711_1|temp|nonab|36968	0	+
chrY	3462015	3462083	TAHRE|reference|NA|SRR497711_1|temp|nonab|36969	0	+
chrY	3462083	3462252	TART_A|reference|NA|SRR497711_1|temp|nonab|36970	0	+
chrY	3462254	3462379	TART_A|reference|NA|SRR497711_1|temp|nonab|36971	0	+
chrY	3462438	3462507	TART_A|reference|NA|SRR497711_1|temp|nonab|36972	0	+
chrY	3462509	3462837	TART_A|reference|NA|SRR497711_1|temp|nonab|36973	0	+
chrY	3462544	3462906	TART_C|reference|NA|SRR497711_1|temp|nonab|36974	0	+
chrY	3462905	3463014	HeT_A|reference|NA|SRR497711_1|temp|nonab|36975	0	+
chrY	3463010	3463289	TAHRE|reference|NA|SRR497711_1|temp|nonab|36976	0	+
chrY	3463288	3464478	TAHRE|reference|NA|SRR497711_1|temp|nonab|36977	0	+
chrY	3463889	3464556	TAHRE|reference|NA|SRR497711_1|temp|nonab|36978	0	+
chrY	3464564	3464921	HeT_A|reference|NA|SRR497711_1|temp|nonab|36979	0	+
chrY	3464922	3465119	HeT_A|reference|NA|SRR497711_1|temp|nonab|36980	0	+
chrY	3465116	3465184	TAHRE|reference|NA|SRR497711_1|temp|nonab|36981	0	+
chrY	3465184	3465353	TART_A|reference|NA|SRR497711_1|temp|nonab|36982	0	+
chrY	3465355	3465480	TART_A|reference|NA|SRR497711_1|temp|nonab|36983	0	+
chrY	3465539	3465608	TART_A|reference|NA|SRR497711_1|temp|nonab|36984	0	+
chrY	3465610	3465938	TART_A|reference|NA|SRR497711_1|temp|nonab|36985	0	+
chrY	3465645	3466007	TART_C|reference|NA|SRR497711_1|temp|nonab|36986	0	+
chrY	3466006	3466115	HeT_A|reference|NA|SRR497711_1|temp|nonab|36987	0	+
chrY	3466111	3466390	TAHRE|reference|NA|SRR497711_1|temp|nonab|36988	0	+
chrY	3466389	3467579	TAHRE|reference|NA|SRR497711_1|temp|nonab|36989	0	+
chrY	3466990	3467657	TAHRE|reference|NA|SRR497711_1|temp|nonab|36990	0	+
chrY	3467665	3468022	HeT_A|reference|NA|SRR497711_1|temp|nonab|36991	0	+
chrY	3468032	3468229	TAHRE|reference|NA|SRR497711_1|temp|nonab|36992	0	+
chrY	3468068	3468222	HeT_A|reference|NA|SRR497711_1|temp|nonab|36993	0	+
chrY	3468219	3468287	TAHRE|reference|NA|SRR497711_1|temp|nonab|36994	0	+
chrY	3468287	3468456	TART_A|reference|NA|SRR497711_1|temp|nonab|36995	0	+
chrY	3468458	3468583	TART_A|reference|NA|SRR497711_1|temp|nonab|36996	0	+
chrY	3468640	3468709	TART_A|reference|NA|SRR497711_1|temp|nonab|36997	0	+
chrY	3468711	3469039	TART_A|reference|NA|SRR497711_1|temp|nonab|36998	0	+
chrY	3468741	3469108	TART_C|reference|NA|SRR497711_1|temp|nonab|36999	0	+
chrY	3469107	3469216	HeT_A|reference|NA|SRR497711_1|temp|nonab|37000	0	+
chrY	3469212	3469491	TAHRE|reference|NA|SRR497711_1|temp|nonab|37001	0	+
chrY	3469490	3470684	TAHRE|reference|NA|SRR497711_1|temp|nonab|37002	0	+
chrY	3470095	3470762	TAHRE|reference|NA|SRR497711_1|temp|nonab|37003	0	+
chrY	3470772	3471129	HeT_A|reference|NA|SRR497711_1|temp|nonab|37004	0	+
chrY	3471137	3471334	TAHRE|reference|NA|SRR497711_1|temp|nonab|37005	0	+
chrY	3471324	3471392	TAHRE|reference|NA|SRR497711_1|temp|nonab|37006	0	+
chrY	3471392	3471561	TART_A|reference|NA|SRR497711_1|temp|nonab|37007	0	+
chrY	3471592	3471688	TART_A|reference|NA|SRR497711_1|temp|nonab|37008	0	+
chrY	3471753	3471822	TART_A|reference|NA|SRR497711_1|temp|nonab|37009	0	+
chrY	3471825	3471859	TART_A|reference|NA|SRR497711_1|temp|nonab|37010	0	+
chrY	3471853	3472014	TART_A|reference|NA|SRR497711_1|temp|nonab|37011	0	+
chrY	3471854	3472093	TART_C|reference|NA|SRR497711_1|temp|nonab|37012	0	+
chrY	3472019	3472182	TART_A|reference|NA|SRR497711_1|temp|nonab|37013	0	+
chrY	3472192	3472910	HeT_A|reference|NA|SRR497711_1|temp|nonab|37014	0	+
chrY	3472912	3472947	HeT_A|reference|NA|SRR497711_1|temp|nonab|37015	0	+
chrY	3472990	3473434	TAHRE|reference|NA|SRR497711_1|temp|nonab|37016	0	+
chrY	3473474	3475038	mdg1|reference|NA|SRR497711_1|temp|nonab|37017	0	+
chrY	3475025	3480184	mdg1|reference|NA|SRR497711_1|temp|nonab|37018	0	+
chrY	3480184	3480682	mdg1|reference|NA|SRR497711_1|temp|nonab|37019	0	+
chrY	3480677	3481082	HeT_A|reference|NA|SRR497711_1|temp|nonab|37020	0	+
chrY	3481081	3481277	HeT_A|reference|NA|SRR497711_1|temp|nonab|37021	0	+
chrY	3481291	3481443	HeT_A|reference|NA|SRR497711_1|temp|nonab|37022	0	-
chrY	3481529	3481704	HeT_A|reference|NA|SRR497711_1|temp|nonab|37023	0	-
chrY	3481704	3487117	diver|reference|NA|SRR497711_1|temp|nonab|37024	0	+
chrY	3487123	3487424	diver|reference|NA|SRR497711_1|temp|nonab|37025	0	+
chrY	3487181	3487762	diver|reference|NA|SRR497711_1|temp|nonab|37026	0	+
chrY	3487762	3487963	HeT_A|reference|NA|SRR497711_1|temp|nonab|37027	0	+
chrY	3488019	3488619	F_element|reference|NA|SRR497711_1|temp|nonab|37028	0	+
chrY	3488628	3490183	F_element|reference|NA|SRR497711_1|temp|nonab|37029	0	+
chrY	3490182	3491264	F_element|reference|NA|SRR497711_1|temp|nonab|37030	0	+
chrY	3491299	3491497	HeT_A|reference|NA|SRR497711_1|temp|nonab|37031	0	+
chrY	3491484	3491596	HeT_A|reference|NA|SRR497711_1|temp|nonab|37032	0	+
chrY	3491646	3492000	TAHRE|reference|NA|SRR497711_1|temp|nonab|37033	0	+
chrY	3492015	3492214	HeT_A|reference|NA|SRR497711_1|temp|nonab|37034	0	+
chrY	3492211	3492833	HeT_A|reference|NA|SRR497711_1|temp|nonab|37035	0	+
chrY	3492939	3495531	F_element|reference|NA|SRR497711_1|temp|nonab|37036	0	+
chrY	3493531	3497016	F_element|reference|NA|SRR497711_1|temp|nonab|37037	0	+
chrY	3497051	3497249	HeT_A|reference|NA|SRR497711_1|temp|nonab|37038	0	+
chrY	3497236	3497348	HeT_A|reference|NA|SRR497711_1|temp|nonab|37039	0	+
chrY	3497398	3497826	TAHRE|reference|NA|SRR497711_1|temp|nonab|37040	0	+
chrY	3497826	3498185	TAHRE|reference|NA|SRR497711_1|temp|nonab|37041	0	+
chrY	3498182	3498804	HeT_A|reference|NA|SRR497711_1|temp|nonab|37042	0	+
chrY	3498910	3502825	F_element|reference|NA|SRR497711_1|temp|nonab|37043	0	+
chrY	3502814	3502865	F_element|reference|NA|SRR497711_1|temp|nonab|37044	0	+
chrY	3502900	3503098	HeT_A|reference|NA|SRR497711_1|temp|nonab|37045	0	+
chrY	3503085	3503126	HeT_A|reference|NA|SRR497711_1|temp|nonab|37046	0	+
chrY	3503126	3507752	1731|reference|NA|SRR497711_1|temp|nonab|37047	0	-
chrY	3507741	3507828	HeT_A|reference|NA|SRR497711_1|temp|nonab|37048	0	+
chrY	3507878	3508358	TAHRE|reference|NA|SRR497711_1|temp|nonab|37049	0	+
chrY	3508365	3508747	HeT_A|reference|NA|SRR497711_1|temp|nonab|37050	0	+
chrY	3508752	3509839	HeT_A|reference|NA|SRR497711_1|temp|nonab|37051	0	+
chrY	3509844	3510167	HeT_A|reference|NA|SRR497711_1|temp|nonab|37052	0	-
chrY	3510237	3510715	HeT_A|reference|NA|SRR497711_1|temp|nonab|37053	0	+
chrY	3510706	3511137	HeT_A|reference|NA|SRR497711_1|temp|nonab|37054	0	+
chrY	3510761	3511198	TAHRE|reference|NA|SRR497711_1|temp|nonab|37055	0	+
chrY	3511198	3511557	TAHRE|reference|NA|SRR497711_1|temp|nonab|37056	0	+
chrY	3511554	3512176	HeT_A|reference|NA|SRR497711_1|temp|nonab|37057	0	+
chrY	3512282	3516341	F_element|reference|NA|SRR497711_1|temp|nonab|37058	0	+
chrY	3516376	3516583	HeT_A|reference|NA|SRR497711_1|temp|nonab|37059	0	+
chrY	3516561	3516673	HeT_A|reference|NA|SRR497711_1|temp|nonab|37060	0	+
chrY	3516723	3517195	TAHRE|reference|NA|SRR497711_1|temp|nonab|37061	0	+
chrY	3517211	3517908	TAHRE|reference|NA|SRR497711_1|temp|nonab|37062	0	+
chrY	3517612	3517951	HeT_A|reference|NA|SRR497711_1|temp|nonab|37063	0	+
chrY	3517999	3518579	HeT_A|reference|NA|SRR497711_1|temp|nonab|37064	0	+
chrY	3518626	3518723	TAHRE|reference|NA|SRR497711_1|temp|nonab|37065	0	+
chrY	3518641	3519851	HeT_A|reference|NA|SRR497711_1|temp|nonab|37066	0	+
chrY	3519884	3520141	TAHRE|reference|NA|SRR497711_1|temp|nonab|37067	0	+
chrY	3520172	3522669	HeT_A|reference|NA|SRR497711_1|temp|nonab|37068	0	+
chrY	3521771	3522796	TAHRE|reference|NA|SRR497711_1|temp|nonab|37069	0	+
chrY	3522275	3522866	HeT_A|reference|NA|SRR497711_1|temp|nonab|37070	0	+
chrY	3524138	3524238	TAHRE|reference|NA|SRR497711_1|temp|nonab|37071	0	+
chrY	3524232	3524272	HeT_A|reference|NA|SRR497711_1|temp|nonab|37072	0	+
chrY	3524277	3524611	HeT_A|reference|NA|SRR497711_1|temp|nonab|37073	0	+
chrY	3524598	3525914	TAHRE|reference|NA|SRR497711_1|temp|nonab|37074	0	+
chrY	3525910	3526192	HeT_A|reference|NA|SRR497711_1|temp|nonab|37075	0	+
chrY	3526190	3526782	HeT_A|reference|NA|SRR497711_1|temp|nonab|37076	0	+
chrY	3526781	3527210	HeT_A|reference|NA|SRR497711_1|temp|nonab|37077	0	+
chrY	3527203	3527633	HeT_A|reference|NA|SRR497711_1|temp|nonab|37078	0	+
chrY	3527629	3527773	HeT_A|reference|NA|SRR497711_1|temp|nonab|37079	0	+
chrY	3527759	3527803	HeT_A|reference|NA|SRR497711_1|temp|nonab|37080	0	+
chrY	3527790	3527888	TAHRE|reference|NA|SRR497711_1|temp|nonab|37081	0	+
chrY	3527888	3529548	HeT_A|reference|NA|SRR497711_1|temp|nonab|37082	0	+
chrY	3528651	3529675	TAHRE|reference|NA|SRR497711_1|temp|nonab|37083	0	+
chrY	3529154	3529745	HeT_A|reference|NA|SRR497711_1|temp|nonab|37084	0	+
chrY	3531017	3531117	TAHRE|reference|NA|SRR497711_1|temp|nonab|37085	0	+
chrY	3531111	3531151	HeT_A|reference|NA|SRR497711_1|temp|nonab|37086	0	+
chrY	3531156	3531490	HeT_A|reference|NA|SRR497711_1|temp|nonab|37087	0	+
chrY	3531477	3532786	TAHRE|reference|NA|SRR497711_1|temp|nonab|37088	0	+
chrY	3532782	3533064	HeT_A|reference|NA|SRR497711_1|temp|nonab|37089	0	+
chrY	3533062	3533654	HeT_A|reference|NA|SRR497711_1|temp|nonab|37090	0	+
chrY	3533653	3534082	HeT_A|reference|NA|SRR497711_1|temp|nonab|37091	0	+
chrY	3534075	3534505	HeT_A|reference|NA|SRR497711_1|temp|nonab|37092	0	+
chrY	3534501	3534648	HeT_A|reference|NA|SRR497711_1|temp|nonab|37093	0	+
chrY	3534631	3534675	HeT_A|reference|NA|SRR497711_1|temp|nonab|37094	0	+
chrY	3534662	3534760	TAHRE|reference|NA|SRR497711_1|temp|nonab|37095	0	+
chrY	3534760	3536279	HeT_A|reference|NA|SRR497711_1|temp|nonab|37096	0	+
chrY	3536384	3537914	Cr1a|reference|NA|SRR497711_1|temp|nonab|37097	0	-
chrY	3537903	3538954	Cr1a|reference|NA|SRR497711_1|temp|nonab|37098	0	-
chrY	3538951	3539106	HeT_A|reference|NA|SRR497711_1|temp|nonab|37099	0	+
chrY	3541000	3541054	INE_1|reference|NA|SRR497711_1|temp|nonab|37100	0	+
chrY	3541293	3541336	Tirant|reference|NA|SRR497711_1|temp|nonab|37101	0	-
chrY	3541595	3544430	F_element|reference|NA|SRR497711_1|temp|nonab|37102	0	+
chrY	3544429	3544478	F_element|reference|NA|SRR497711_1|temp|nonab|37103	0	+
chrY	3544474	3544586	F_element|reference|NA|SRR497711_1|temp|nonab|37104	0	+
chrY	3544584	3547282	F_element|reference|NA|SRR497711_1|temp|nonab|37105	0	+
chrY	3547281	3547330	F_element|reference|NA|SRR497711_1|temp|nonab|37106	0	+
chrY	3547326	3548765	F_element|reference|NA|SRR497711_1|temp|nonab|37107	0	+
chrY	3549706	3549793	Quasimodo|reference|NA|SRR497711_1|temp|nonab|37108	0	+
chrY	3549793	3550833	17.6|reference|NA|SRR497711_1|temp|nonab|37109	0	+
chrY	3550900	3551515	Quasimodo|reference|NA|SRR497711_1|temp|nonab|37110	0	+
chrY	3551527	3555700	17.6|reference|NA|SRR497711_1|temp|nonab|37111	0	+
chrY	3555693	3556965	17.6|reference|NA|SRR497711_1|temp|nonab|37112	0	+
chrY	3556960	3558550	17.6|reference|NA|SRR497711_1|temp|nonab|37113	0	+
chrY	3558560	3560203	Idefix|reference|NA|SRR497711_1|temp|nonab|37114	0	-
chrY	3561504	3561589	gypsy8|reference|NA|SRR497711_1|temp|nonab|37115	0	-
chrY	3562738	3562928	297|reference|NA|SRR497711_1|temp|nonab|37116	0	+
chrY	3563499	3563626	INE_1|reference|NA|SRR497711_1|temp|nonab|37117	0	+
chrY	3563649	3563708	INE_1|reference|NA|SRR497711_1|temp|nonab|37118	0	+
chrY	3564044	3564173	INE_1|reference|NA|SRR497711_1|temp|nonab|37119	0	+
chrY	3564164	3564266	INE_1|reference|NA|SRR497711_1|temp|nonab|37120	0	+
chrY	3569714	3569861	INE_1|reference|NA|SRR497711_1|temp|nonab|37121	0	-
chrY	3569937	3570420	1360|reference|NA|SRR497711_1|temp|nonab|37122	0	-
chrY	3570629	3570919	1360|reference|NA|SRR497711_1|temp|nonab|37123	0	-
chrY	3572062	3572151	gtwin|reference|NA|SRR497711_1|temp|nonab|37124	0	+
chrY	3572065	3572221	gypsy2|reference|NA|SRR497711_1|temp|nonab|37125	0	+
chrY	3574150	3574351	Dm88|reference|NA|SRR497711_1|temp|nonab|37126	0	-
chrY	3574431	3574485	G4|reference|NA|SRR497711_1|temp|nonab|37127	0	+
chrY	3575087	3576613	aurora_element|reference|NA|SRR497711_1|temp|nonab|37128	0	-
chrY	3576628	3576826	aurora_element|reference|NA|SRR497711_1|temp|nonab|37129	0	-
chrY	3576910	3577088	aurora_element|reference|NA|SRR497711_1|temp|nonab|37130	0	-
chrY	3578233	3578530	aurora_element|reference|NA|SRR497711_1|temp|nonab|37131	0	-
chrY	3578513	3578615	aurora_element|reference|NA|SRR497711_1|temp|nonab|37132	0	-
chrY	3578615	3579281	aurora_element|reference|NA|SRR497711_1|temp|nonab|37133	0	-
chrY	3579912	3580461	aurora_element|reference|NA|SRR497711_1|temp|nonab|37134	0	-
chrY	3580569	3581016	Idefix|reference|NA|SRR497711_1|temp|nonab|37135	0	-
chrY	3580950	3581374	Idefix|reference|NA|SRR497711_1|temp|nonab|37136	0	-
chrY	3581345	3581651	Quasimodo|reference|NA|SRR497711_1|temp|nonab|37137	0	-
chrY	3581385	3581647	Idefix|reference|NA|SRR497711_1|temp|nonab|37138	0	-
chrY	3581647	3581825	Idefix|reference|NA|SRR497711_1|temp|nonab|37139	0	-
chrY	3590026	3590487	Idefix|reference|NA|SRR497711_1|temp|nonab|37140	0	-
chrY	3590479	3590514	GATE|reference|NA|SRR497711_1|temp|nonab|37141	0	-
chrY	3590589	3590782	diver2|reference|NA|SRR497711_1|temp|nonab|37142	0	-
chrY	3590841	3591048	diver2|reference|NA|SRR497711_1|temp|nonab|37143	0	-
chrY	3591044	3591385	G3|reference|NA|SRR497711_1|temp|nonab|37144	0	-
chrY	3595550	3595637	Doc4_element|reference|NA|SRR497711_1|temp|nonab|37145	0	+
chrY	3595613	3595917	Doc2_element|reference|NA|SRR497711_1|temp|nonab|37146	0	+
chrY	3595645	3595977	Doc4_element|reference|NA|SRR497711_1|temp|nonab|37147	0	+
chrY	3600633	3601049	G3|reference|NA|SRR497711_1|temp|nonab|37148	0	+
chrY	3601045	3601252	diver2|reference|NA|SRR497711_1|temp|nonab|37149	0	+
chrY	3601352	3601476	diver2|reference|NA|SRR497711_1|temp|nonab|37150	0	+
chrY	3601993	3602884	accord2|reference|NA|SRR497711_1|temp|nonab|37151	0	+
chrY	3602874	3603313	accord2|reference|NA|SRR497711_1|temp|nonab|37152	0	+
chrY	3603307	3603430	accord|reference|NA|SRR497711_1|temp|nonab|37153	0	-
chrY	3603320	3603442	accord2|reference|NA|SRR497711_1|temp|nonab|37154	0	+
chrY	3603444	3603629	accord2|reference|NA|SRR497711_1|temp|nonab|37155	0	+
chrY	3603928	3603966	flea|reference|NA|SRR497711_1|temp|nonab|37156	0	-
chrY	3605127	3605286	invader3|reference|NA|SRR497711_1|temp|nonab|37157	0	-
chrY	3605595	3605685	invader2|reference|NA|SRR497711_1|temp|nonab|37158	0	-
chrY	3605721	3606129	flea|reference|NA|SRR497711_1|temp|nonab|37159	0	-
chrY	3606548	3606645	1360|reference|NA|SRR497711_1|temp|nonab|37160	0	+
chrY	3606737	3606831	1360|reference|NA|SRR497711_1|temp|nonab|37161	0	+
chrY	3606801	3606948	Cr1a|reference|NA|SRR497711_1|temp|nonab|37162	0	+
chrY	3606947	3607466	1360|reference|NA|SRR497711_1|temp|nonab|37163	0	+
chrY	3607608	3608001	1360|reference|NA|SRR497711_1|temp|nonab|37164	0	+
chrY	3608000	3608080	Cr1a|reference|NA|SRR497711_1|temp|nonab|37165	0	+
chrY	3608117	3608211	1360|reference|NA|SRR497711_1|temp|nonab|37166	0	+
chrY	3608193	3608498	1360|reference|NA|SRR497711_1|temp|nonab|37167	0	+
chrY	3608519	3608767	Idefix|reference|NA|SRR497711_1|temp|nonab|37168	0	+
chrY	3608743	3608898	Idefix|reference|NA|SRR497711_1|temp|nonab|37169	0	+
chrY	3609011	3609352	accord2|reference|NA|SRR497711_1|temp|nonab|37170	0	+
chrY	3610052	3610166	diver2|reference|NA|SRR497711_1|temp|nonab|37171	0	+
chrY	3610385	3610506	Cr1a|reference|NA|SRR497711_1|temp|nonab|37172	0	-
chrY	3610519	3610988	Doc4_element|reference|NA|SRR497711_1|temp|nonab|37173	0	+
chrY	3610992	3611137	Fw2|reference|NA|SRR497711_1|temp|nonab|37174	0	+
chrY	3611083	3611138	Doc4_element|reference|NA|SRR497711_1|temp|nonab|37175	0	+
chrY	3611320	3611573	Doc4_element|reference|NA|SRR497711_1|temp|nonab|37176	0	+
chrY	3612270	3612627	G3|reference|NA|SRR497711_1|temp|nonab|37177	0	+
chrY	3612618	3612830	diver2|reference|NA|SRR497711_1|temp|nonab|37178	0	+
chrY	3612889	3613082	diver2|reference|NA|SRR497711_1|temp|nonab|37179	0	+
chrY	3616095	3616280	aurora_element|reference|NA|SRR497711_1|temp|nonab|37180	0	+
chrY	3616436	3616592	aurora_element|reference|NA|SRR497711_1|temp|nonab|37181	0	+
chrY	3616622	3617273	aurora_element|reference|NA|SRR497711_1|temp|nonab|37182	0	+
chrY	3618654	3619003	HeT_A|reference|NA|SRR497711_1|temp|nonab|37183	0	-
chrY	3619017	3619418	HeT_A|reference|NA|SRR497711_1|temp|nonab|37184	0	-
chrY	3619489	3619597	gypsy|reference|NA|SRR497711_1|temp|nonab|37185	0	-
chrY	3619594	3619951	Stalker4|reference|NA|SRR497711_1|temp|nonab|37186	0	-
chrY	3619635	3619935	Stalker2|reference|NA|SRR497711_1|temp|nonab|37187	0	-
chrY	3619812	3619969	Stalker3|reference|NA|SRR497711_1|temp|nonab|37188	0	-
chrY	3619937	3619983	Stalker3|reference|NA|SRR497711_1|temp|nonab|37189	0	-
chrY	3619964	3620066	Stalker2|reference|NA|SRR497711_1|temp|nonab|37190	0	-
chrY	3620211	3623722	Tabor|reference|NA|SRR497711_1|temp|nonab|37191	0	-
chrY	3621570	3624143	mdg1|reference|NA|SRR497711_1|temp|nonab|37192	0	-
chrY	3624489	3624848	HeT_A|reference|NA|SRR497711_1|temp|nonab|37193	0	-
chrY	3624846	3625301	HeT_A|reference|NA|SRR497711_1|temp|nonab|37194	0	-
chrY	3625371	3625479	gypsy|reference|NA|SRR497711_1|temp|nonab|37195	0	-
chrY	3625476	3625833	Stalker4|reference|NA|SRR497711_1|temp|nonab|37196	0	-
chrY	3625517	3625817	Stalker2|reference|NA|SRR497711_1|temp|nonab|37197	0	-
chrY	3625694	3625851	Stalker3|reference|NA|SRR497711_1|temp|nonab|37198	0	-
chrY	3625819	3625865	Stalker3|reference|NA|SRR497711_1|temp|nonab|37199	0	-
chrY	3625846	3625948	Stalker2|reference|NA|SRR497711_1|temp|nonab|37200	0	-
chrY	3626113	3629592	Stalker2|reference|NA|SRR497711_1|temp|nonab|37201	0	-
chrY	3627450	3630423	mdg1|reference|NA|SRR497711_1|temp|nonab|37202	0	-
chrY	3631059	3631688	Stalker|reference|NA|SRR497711_1|temp|nonab|37203	0	-
chrY	3631680	3632351	Stalker|reference|NA|SRR497711_1|temp|nonab|37204	0	-
chrY	3632212	3632369	Stalker3|reference|NA|SRR497711_1|temp|nonab|37205	0	-
chrY	3632337	3632387	Stalker3|reference|NA|SRR497711_1|temp|nonab|37206	0	-
chrY	3632387	3633138	gypsy|reference|NA|SRR497711_1|temp|nonab|37207	0	-
chrY	3633157	3633804	gypsy|reference|NA|SRR497711_1|temp|nonab|37208	0	-
chrY	3633799	3635155	gypsy|reference|NA|SRR497711_1|temp|nonab|37209	0	-
chrY	3635153	3635367	gypsy|reference|NA|SRR497711_1|temp|nonab|37210	0	-
chrY	3635368	3636052	gypsy|reference|NA|SRR497711_1|temp|nonab|37211	0	-
chrY	3635371	3636211	gtwin|reference|NA|SRR497711_1|temp|nonab|37212	0	-
chrY	3636176	3636415	gypsy|reference|NA|SRR497711_1|temp|nonab|37213	0	-
chrY	3636414	3636511	gypsy|reference|NA|SRR497711_1|temp|nonab|37214	0	-
chrY	3636500	3637617	gypsy|reference|NA|SRR497711_1|temp|nonab|37215	0	-
chrY	3637772	3638030	X_element|reference|NA|SRR497711_1|temp|nonab|37216	0	-
chrY	3638029	3638721	X_element|reference|NA|SRR497711_1|temp|nonab|37217	0	-
chrY	3638715	3638782	X_element|reference|NA|SRR497711_1|temp|nonab|37218	0	-
chrY	3638873	3639087	HeT_A|reference|NA|SRR497711_1|temp|nonab|37219	0	-
chrY	3639085	3639123	TAHRE|reference|NA|SRR497711_1|temp|nonab|37220	0	-
chrY	3639126	3639316	HeT_A|reference|NA|SRR497711_1|temp|nonab|37221	0	-
chrY	3639317	3639541	Stalker4|reference|NA|SRR497711_1|temp|nonab|37222	0	+
chrY	3648648	3648858	rover|reference|NA|SRR497711_1|temp|nonab|37223	0	-
chrY	3648862	3649067	Stalker4|reference|NA|SRR497711_1|temp|nonab|37224	0	+
chrY	3649068	3649117	rover|reference|NA|SRR497711_1|temp|nonab|37225	0	-
chrY	3649494	3649622	1360|reference|NA|SRR497711_1|temp|nonab|37226	0	+
chrY	3649618	3649714	G5A|reference|NA|SRR497711_1|temp|nonab|37227	0	+
chrY	3651471	3651594	HB|reference|NA|SRR497711_1|temp|nonab|37228	0	+
chrY	3651627	3651953	INE_1|reference|NA|SRR497711_1|temp|nonab|37229	0	+
chrY	3651954	3652045	INE_1|reference|NA|SRR497711_1|temp|nonab|37230	0	+
chrY	3652093	3652219	INE_1|reference|NA|SRR497711_1|temp|nonab|37231	0	+
chrY	3652226	3652551	INE_1|reference|NA|SRR497711_1|temp|nonab|37232	0	+
chrY	3653341	3653607	invader2|reference|NA|SRR497711_1|temp|nonab|37233	0	+
chrY	3653736	3653923	aurora_element|reference|NA|SRR497711_1|temp|nonab|37234	0	-
chrY	3653920	3653977	aurora_element|reference|NA|SRR497711_1|temp|nonab|37235	0	-
chrY	3653976	3654140	aurora_element|reference|NA|SRR497711_1|temp|nonab|37236	0	-
chrY	3654143	3654376	aurora_element|reference|NA|SRR497711_1|temp|nonab|37237	0	-
chrY	3654476	3655048	diver2|reference|NA|SRR497711_1|temp|nonab|37238	0	-
chrY	3655216	3655810	diver2|reference|NA|SRR497711_1|temp|nonab|37239	0	-
chrY	3655804	3656049	gypsy12|reference|NA|SRR497711_1|temp|nonab|37240	0	-
chrY	3656097	3656416	diver2|reference|NA|SRR497711_1|temp|nonab|37241	0	-
chrY	3656860	3656951	diver2|reference|NA|SRR497711_1|temp|nonab|37242	0	-
```
