## Supplemental File 1 for "Transposable element profiles reveal cell line identity and loss of heterozygosity in *Drosophila* cell culture": SRR497721_1_temp_nonredundant.bed (part 1 of 3)

```
track name="SRR497721_1_temp" description="SRR497721_1_temp"
chr2L	9725	9859	Idefix|reference|NA|SRR497721_1|temp|nonab|1	0	+
chr2L	9887	9949	INE_1|reference|NA|SRR497721_1|temp|nonab|2	0	-
chr2L	18825	18879	jockey|non-reference|0.4545|SRR497721_1|temp|rp|3	0	-
chr2L	24264	24462	INE_1|reference|NA|SRR497721_1|temp|nonab|4	0	+
chr2L	27529	27597	INE_1|reference|NA|SRR497721_1|temp|nonab|5	0	-
chr2L	27627	27771	INE_1|reference|NA|SRR497721_1|temp|nonab|6	0	-
chr2L	60234	60581	INE_1|reference|NA|SRR497721_1|temp|nonab|7	0	+
chr2L	60662	60773	INE_1|reference|NA|SRR497721_1|temp|nonab|8	0	+
chr2L	64315	64936	X_element|reference|NA|SRR497721_1|temp|nonab|9	0	+
chr2L	116550	116904	INE_1|reference|NA|SRR497721_1|temp|nonab|10	0	+
chr2L	116552	116887	INE_1|reference|NA|SRR497721_1|temp|nonab|11	0	+
chr2L	116883	116985	INE_1|reference|NA|SRR497721_1|temp|nonab|12	0	+
chr2L	117000	117006	flea|non-reference|1.0000|SRR497721_1|temp|sr|13	0	+
chr2L	123546	123635	McClintock|reference|NA|SRR497721_1|temp|nonab|14	0	-
chr2L	135962	135978	copia|non-reference|0.5294|SRR497721_1|temp|rp|15	0	-
chr2L	172568	172692	INE_1|reference|NA|SRR497721_1|temp|nonab|16	0	+
chr2L	172691	172724	INE_1|reference|NA|SRR497721_1|temp|nonab|17	0	+
chr2L	173742	173778	INE_1|reference|NA|SRR497721_1|temp|nonab|18	0	-
chr2L	176396	176512	I_element|reference|NA|SRR497721_1|temp|nonab|19	0	-
chr2L	176894	176923	copia|non-reference|1.0000|SRR497721_1|temp|rp|20	0	-
chr2L	178212	178391	INE_1|reference|NA|SRR497721_1|temp|nonab|21	0	+
chr2L	178435	178467	INE_1|reference|NA|SRR497721_1|temp|nonab|22	0	+
chr2L	179821	180001	INE_1|reference|NA|SRR497721_1|temp|nonab|23	0	+
chr2L	215150	215207	roo|reference|NA|SRR497721_1|temp|nonab|24	0	-
chr2L	219254	219341	mdg3|non-reference|0.3333|SRR497721_1|temp|rp|25	0	+
chr2L	227176	227206	INE_1|reference|NA|SRR497721_1|temp|nonab|26	0	-
chr2L	239582	239619	roo|reference|NA|SRR497721_1|temp|nonab|27	0	-
chr2L	346574	346746	297|non-reference|0.4706|SRR497721_1|temp|rp|28	0	-
chr2L	432496	432502	copia|non-reference|0.9615|SRR497721_1|temp|sr|29	0	+
chr2L	451599	451692	INE_1|reference|NA|SRR497721_1|temp|nonab|30	0	-
chr2L	457787	457868	roo|reference|NA|SRR497721_1|temp|nonab|31	0	+
chr2L	467312	467319	diver|non-reference|1.0000|SRR497721_1|temp|sr|32	0	+
chr2L	467798	467802	Tirant|non-reference|1.0000|SRR497721_1|temp|sr|33	0	+
chr2L	470259	470263	Burdock|non-reference|1.0000|SRR497721_1|temp|sr|34	0	-
chr2L	485370	485379	Burdock|non-reference|0.7368|SRR497721_1|temp|rp|35	0	+
chr2L	507464	507468	Tirant|non-reference|1.0000|SRR497721_1|temp|sr|36	0	+
chr2L	531296	531339	roo|reference|NA|SRR497721_1|temp|nonab|37	0	-
chr2L	531623	531726	roo|reference|NA|SRR497721_1|temp|nonab|38	0	-
chr2L	634183	634245	INE_1|reference|NA|SRR497721_1|temp|nonab|39	0	-
chr2L	636083	636141	roo|reference|NA|SRR497721_1|temp|nonab|40	0	-
chr2L	836620	836662	roo|reference|NA|SRR497721_1|temp|nonab|41	0	-
chr2L	846983	847120	297|non-reference|0.4615|SRR497721_1|temp|rp|42	0	+
chr2L	1128252	1128334	BS|reference|NA|SRR497721_1|temp|nonab|43	0	-
chr2L	1134968	1135087	roo|reference|NA|SRR497721_1|temp|nonab|44	0	+
chr2L	1134989	1135072	roo|reference|NA|SRR497721_1|temp|nonab|45	0	+
chr2L	1319283	1319289	HMS_Beagle|non-reference|0.9524|SRR497721_1|temp|rp|46	0	-
chr2L	1359263	1359282	mdg1|non-reference|0.3125|SRR497721_1|temp|rp|47	0	+
chr2L	1407979	1408057	roo|reference|NA|SRR497721_1|temp|nonab|48	0	+
chr2L	1431938	1432071	297|non-reference|0.8000|SRR497721_1|temp|rp|49	0	+
chr2L	1433419	1433475	Bari1|non-reference|0.3000|SRR497721_1|temp|rp|50	0	+
chr2L	1446746	1446793	Transpac|non-reference|0.4211|SRR497721_1|temp|rp|51	0	+
chr2L	1479910	1479916	297|non-reference|1.0000|SRR497721_1|temp|sr|52	0	+
chr2L	1498754	1498841	roo|reference|NA|SRR497721_1|temp|nonab|53	0	-
chr2L	1498754	1498821	roo|reference|NA|SRR497721_1|temp|nonab|54	0	-
chr2L	1499030	1499106	roo|reference|NA|SRR497721_1|temp|nonab|55	0	-
chr2L	1499030	1499077	roo|reference|NA|SRR497721_1|temp|nonab|56	0	-
chr2L	1499254	1499358	roo|reference|NA|SRR497721_1|temp|nonab|57	0	-
chr2L	1499276	1499379	roo|reference|NA|SRR497721_1|temp|nonab|58	0	-
chr2L	1499312	1499412	roo|reference|NA|SRR497721_1|temp|nonab|59	0	-
chr2L	1555799	1555872	blood|non-reference|0.2593|SRR497721_1|temp|rp|60	0	+
chr2L	1556001	1556115	Transpac|non-reference|0.5000|SRR497721_1|temp|rp|61	0	+
chr2L	1606633	1606725	roo|reference|NA|SRR497721_1|temp|nonab|62	0	+
chr2L	1606648	1606754	roo|reference|NA|SRR497721_1|temp|nonab|63	0	+
chr2L	1606950	1607069	roo|reference|NA|SRR497721_1|temp|nonab|64	0	+
chr2L	1625568	1625665	roo|reference|NA|SRR497721_1|temp|nonab|65	0	+
chr2L	1644063	1644092	mdg1|non-reference|1.0000|SRR497721_1|temp|rp|66	0	-
chr2L	1679031	1681390	blood|reference|NA|SRR497721_1|temp|nonab|67	0	+
chr2L	1679390	1686439	blood|reference|NA|SRR497721_1|temp|nonab|68	0	+
chr2L	1745307	1745315	Transpac|non-reference|0.3421|SRR497721_1|temp|rp|69	0	+
chr2L	1801272	1806792	mdg3|reference|NA|SRR497721_1|temp|nonab|70	0	-
chr2L	1926579	1926583	1731|non-reference|1.0000|SRR497721_1|temp|rp|71	0	+
chr2L	1934307	1934369	diver|non-reference|0.3200|SRR497721_1|temp|rp|72	0	-
chr2L	2013108	2013116	1731|non-reference|0.7727|SRR497721_1|temp|rp|73	0	-
chr2L	2094464	2094577	roo|reference|NA|SRR497721_1|temp|nonab|74	0	-
chr2L	2094848	2094944	roo|reference|NA|SRR497721_1|temp|nonab|75	0	-
chr2L	2094865	2094941	roo|reference|NA|SRR497721_1|temp|nonab|76	0	-
chr2L	2094879	2094950	roo|reference|NA|SRR497721_1|temp|nonab|77	0	-
chr2L	2159453	2159556	roo|reference|NA|SRR497721_1|temp|nonab|78	0	-
chr2L	2170097	2170101	Tirant|non-reference|1.0000|SRR497721_1|temp|sr|79	0	+
chr2L	2180718	2180724	copia|non-reference|0.4412|SRR497721_1|temp|sr|80	0	+
chr2L	2216504	2216567	Juan|non-reference|0.2667|SRR497721_1|temp|rp|81	0	+
chr2L	2227746	2227754	copia|non-reference|0.3846|SRR497721_1|temp|rp|82	0	+
chr2L	2227965	2227969	gypsy|non-reference|0.5600|SRR497721_1|temp|sr|83	0	-
chr2L	2267349	2267422	roo|reference|NA|SRR497721_1|temp|nonab|84	0	+
chr2L	2267349	2267457	roo|reference|NA|SRR497721_1|temp|nonab|85	0	+
chr2L	2345704	2345709	hopper|non-reference|1.0000|SRR497721_1|temp|sr|86	0	+
chr2L	2370415	2370425	mdg1|non-reference|0.4615|SRR497721_1|temp|rp|87	0	+
chr2L	2378805	2378886	roo|reference|NA|SRR497721_1|temp|nonab|88	0	+
chr2L	2378830	2378918	roo|reference|NA|SRR497721_1|temp|nonab|89	0	+
chr2L	2423378	2423392	mdg1|non-reference|0.5385|SRR497721_1|temp|rp|90	0	-
chr2L	2430115	2430200	roo|reference|NA|SRR497721_1|temp|nonab|91	0	+
chr2L	2471932	2471988	mdg1|non-reference|0.1429|SRR497721_1|temp|rp|92	0	-
chr2L	2530146	2530247	roo|reference|NA|SRR497721_1|temp|nonab|93	0	+
chr2L	2530303	2530389	roo|reference|NA|SRR497721_1|temp|nonab|94	0	+
chr2L	2558126	2558131	diver|non-reference|1.0000|SRR497721_1|temp|sr|95	0	+
chr2L	2682067	2682135	1731|non-reference|0.4286|SRR497721_1|temp|rp|96	0	+
chr2L	2698082	2698160	roo|reference|NA|SRR497721_1|temp|nonab|97	0	-
chr2L	2713413	2713444	transib2|reference|NA|SRR497721_1|temp|nonab|98	0	-
chr2L	2749942	2749956	mdg1|non-reference|0.4545|SRR497721_1|temp|rp|99	0	+
chr2L	2754816	2754830	copia|non-reference|0.8500|SRR497721_1|temp|rp|100	0	+
chr2L	2855429	2855443	jockey|non-reference|0.7143|SRR497721_1|temp|rp|101	0	+
chr2L	2901059	2901193	copia|non-reference|0.1765|SRR497721_1|temp|rp|102	0	-
chr2L	2915102	2915182	roo|reference|NA|SRR497721_1|temp|nonab|103	0	+
chr2L	2933353	2935475	pogo|reference|NA|SRR497721_1|temp|nonab|104	0	-
chr2L	2945622	2945698	roo|reference|NA|SRR497721_1|temp|nonab|105	0	+
chr2L	2945631	2945751	roo|reference|NA|SRR497721_1|temp|nonab|106	0	+
chr2L	2945664	2945762	roo|reference|NA|SRR497721_1|temp|nonab|107	0	+
chr2L	3004457	3004518	INE_1|reference|NA|SRR497721_1|temp|nonab|108	0	+
chr2L	3149112	3149204	roo|reference|NA|SRR497721_1|temp|nonab|109	0	-
chr2L	3171380	3171415	1360|reference|NA|SRR497721_1|temp|nonab|110	0	-
chr2L	3233699	3233703	412|non-reference|1.0000|SRR497721_1|temp|sr|111	0	-
chr2L	3296550	3296639	copia|non-reference|0.1795|SRR497721_1|temp|rp|112	0	+
chr2L	3353032	3353129	roo|reference|NA|SRR497721_1|temp|nonab|113	0	-
chr2L	3353048	3353157	roo|reference|NA|SRR497721_1|temp|nonab|114	0	-
chr2L	3353186	3353295	roo|reference|NA|SRR497721_1|temp|nonab|115	0	-
chr2L	3353211	3353304	roo|reference|NA|SRR497721_1|temp|nonab|116	0	-
chr2L	3394583	3394709	INE_1|reference|NA|SRR497721_1|temp|nonab|117	0	+
chr2L	3462711	3462864	INE_1|reference|NA|SRR497721_1|temp|nonab|118	0	-
chr2L	3462856	3463077	INE_1|reference|NA|SRR497721_1|temp|nonab|119	0	-
chr2L	3500798	3500805	diver|non-reference|1.0000|SRR497721_1|temp|sr|120	0	-
chr2L	3547159	3547235	roo|reference|NA|SRR497721_1|temp|nonab|121	0	+
chr2L	3605848	3605936	roo|reference|NA|SRR497721_1|temp|nonab|122	0	-
chr2L	3607056	3607165	roo|reference|NA|SRR497721_1|temp|nonab|123	0	-
chr2L	3607074	3607189	roo|reference|NA|SRR497721_1|temp|nonab|124	0	-
chr2L	3637445	3637500	copia|non-reference|0.4615|SRR497721_1|temp|rp|125	0	-
chr2L	3717724	3717931	Ivk|non-reference|0.3636|SRR497721_1|temp|rp|126	0	-
chr2L	3750386	3750444	gypsy11|reference|NA|SRR497721_1|temp|nonab|127	0	+
chr2L	3750624	3750663	roo|reference|NA|SRR497721_1|temp|nonab|128	0	+
chr2L	3780700	3780727	Juan|non-reference|0.1765|SRR497721_1|temp|rp|129	0	-
chr2L	3871986	3872104	INE_1|reference|NA|SRR497721_1|temp|nonab|130	0	-
chr2L	3928101	3928180	mdg1|non-reference|0.2000|SRR497721_1|temp|rp|131	0	-
chr2L	3994178	3994263	INE_1|reference|NA|SRR497721_1|temp|nonab|132	0	+
chr2L	4019929	4019942	jockey|non-reference|0.8462|SRR497721_1|temp|rp|133	0	-
chr2L	4030543	4030645	INE_1|reference|NA|SRR497721_1|temp|nonab|134	0	+
chr2L	4030676	4030743	INE_1|reference|NA|SRR497721_1|temp|nonab|135	0	+
chr2L	4037069	4037273	297|non-reference|0.8000|SRR497721_1|temp|rp|136	0	-
chr2L	4057572	4057592	mdg1|non-reference|0.6364|SRR497721_1|temp|rp|137	0	+
chr2L	4179706	4179735	jockey|non-reference|1.0000|SRR497721_1|temp|rp|138	0	-
chr2L	4271436	4271494	jockey|non-reference|0.3125|SRR497721_1|temp|rp|139	0	-
chr2L	4369534	4369696	297|non-reference|0.5714|SRR497721_1|temp|rp|140	0	-
chr2L	4373185	4373266	gypsy|non-reference|0.5000|SRR497721_1|temp|rp|141	0	-
chr2L	4601758	4602457	mdg1|reference|NA|SRR497721_1|temp|nonab|142	0	-
chr2L	4602365	4609142	mdg1|reference|NA|SRR497721_1|temp|nonab|143	0	-
chr2L	4705647	4705736	roo|reference|NA|SRR497721_1|temp|nonab|144	0	+
chr2L	4764732	4764808	hobo|reference|NA|SRR497721_1|temp|nonab|145	0	-
chr2L	4785695	4785747	G2|reference|NA|SRR497721_1|temp|nonab|146	0	-
chr2L	4794187	4794193	HMS_Beagle2|non-reference|0.8800|SRR497721_1|temp|rp|147	0	+
chr2L	4821872	4821960	roo|reference|NA|SRR497721_1|temp|nonab|148	0	+
chr2L	4865534	4865643	roo|reference|NA|SRR497721_1|temp|nonab|149	0	+
chr2L	4865569	4865671	roo|reference|NA|SRR497721_1|temp|nonab|150	0	+
chr2L	4881637	4881725	roo|reference|NA|SRR497721_1|temp|nonab|151	0	-
chr2L	4886707	4886724	297|non-reference|0.7333|SRR497721_1|temp|rp|152	0	-
chr2L	4891800	4891889	roo|reference|NA|SRR497721_1|temp|nonab|153	0	+
chr2L	4891814	4891924	roo|reference|NA|SRR497721_1|temp|nonab|154	0	+
chr2L	4891847	4891949	roo|reference|NA|SRR497721_1|temp|nonab|155	0	+
chr2L	4891883	4891987	roo|reference|NA|SRR497721_1|temp|nonab|156	0	+
chr2L	4891942	4892050	roo|reference|NA|SRR497721_1|temp|nonab|157	0	+
chr2L	4891984	4892065	roo|reference|NA|SRR497721_1|temp|nonab|158	0	+
chr2L	4947995	4948041	INE_1|reference|NA|SRR497721_1|temp|nonab|159	0	+
chr2L	4953565	4953653	pogo|reference|NA|SRR497721_1|temp|nonab|160	0	+
chr2L	4953662	4953751	pogo|reference|NA|SRR497721_1|temp|nonab|161	0	+
chr2L	4973718	4973842	S2|reference|NA|SRR497721_1|temp|nonab|162	0	-
chr2L	4973822	4973927	S2|reference|NA|SRR497721_1|temp|nonab|163	0	-
chr2L	5023540	5023662	297|non-reference|0.5556|SRR497721_1|temp|rp|164	0	-
chr2L	5120300	5120333	INE_1|reference|NA|SRR497721_1|temp|nonab|165	0	+
chr2L	5120330	5120402	INE_1|reference|NA|SRR497721_1|temp|nonab|166	0	+
chr2L	5121915	5121970	Ivk|non-reference|0.1667|SRR497721_1|temp|rp|167	0	-
chr2L	5185617	5185684	TART_B|reference|NA|SRR497721_1|temp|nonab|168	0	+
chr2L	5185688	5185790	roo|reference|NA|SRR497721_1|temp|nonab|169	0	+
chr2L	5185707	5185792	roo|reference|NA|SRR497721_1|temp|nonab|170	0	+
chr2L	5279906	5279984	roo|reference|NA|SRR497721_1|temp|nonab|171	0	+
chr2L	5295138	5295165	Transpac|non-reference|0.3000|SRR497721_1|temp|rp|172	0	-
chr2L	5308748	5308836	roo|reference|NA|SRR497721_1|temp|nonab|173	0	+
chr2L	5320249	5320339	roo|reference|NA|SRR497721_1|temp|nonab|174	0	-
chr2L	5321041	5321158	roo|reference|NA|SRR497721_1|temp|nonab|175	0	-
chr2L	5321190	5321283	roo|reference|NA|SRR497721_1|temp|nonab|176	0	-
chr2L	5322020	5322126	roo|reference|NA|SRR497721_1|temp|nonab|177	0	-
chr2L	5322048	5322166	roo|reference|NA|SRR497721_1|temp|nonab|178	0	-
chr2L	5322051	5322144	roo|reference|NA|SRR497721_1|temp|nonab|179	0	-
chr2L	5322097	5322207	roo|reference|NA|SRR497721_1|temp|nonab|180	0	-
chr2L	5322128	5322240	roo|reference|NA|SRR497721_1|temp|nonab|181	0	-
chr2L	5322142	5322311	roo|reference|NA|SRR497721_1|temp|nonab|182	0	-
chr2L	5324403	5324462	roo|reference|NA|SRR497721_1|temp|nonab|183	0	-
chr2L	5342834	5345142	Doc|reference|NA|SRR497721_1|temp|nonab|184	0	-
chr2L	5440497	5440579	accord|reference|NA|SRR497721_1|temp|nonab|185	0	-
chr2L	5475805	5475822	Transpac|non-reference|0.5625|SRR497721_1|temp|rp|186	0	-
chr2L	5476196	5476243	Transpac|non-reference|0.1667|SRR497721_1|temp|rp|187	0	-
chr2L	5500487	5500573	roo|reference|NA|SRR497721_1|temp|nonab|188	0	+
chr2L	5512209	5512294	roo|reference|NA|SRR497721_1|temp|nonab|189	0	+
chr2L	5512210	5512280	roo|reference|NA|SRR497721_1|temp|nonab|190	0	+
chr2L	5576396	5576433	INE_1|reference|NA|SRR497721_1|temp|nonab|191	0	-
chr2L	5591182	5591241	INE_1|reference|NA|SRR497721_1|temp|nonab|192	0	+
chr2L	5599186	5599291	Ivk|non-reference|0.3158|SRR497721_1|temp|rp|193	0	-
chr2L	5608580	5608668	INE_1|reference|NA|SRR497721_1|temp|nonab|194	0	-
chr2L	5629390	5629442	INE_1|reference|NA|SRR497721_1|temp|nonab|195	0	+
chr2L	5699264	5699310	INE_1|reference|NA|SRR497721_1|temp|nonab|196	0	+
chr2L	5730865	5730924	roo|reference|NA|SRR497721_1|temp|nonab|197	0	-
chr2L	5773255	5773259	gypsy|non-reference|1.0000|SRR497721_1|temp|sr|198	0	+
chr2L	5780231	5780267	Transpac|non-reference|0.2500|SRR497721_1|temp|rp|199	0	-
chr2L	5781336	5781414	INE_1|reference|NA|SRR497721_1|temp|nonab|200	0	+
chr2L	5827762	5829113	roo|reference|NA|SRR497721_1|temp|nonab|201	0	-
chr2L	5829113	5836712	roo|reference|NA|SRR497721_1|temp|nonab|202	0	-
chr2L	5837183	5837231	INE_1|reference|NA|SRR497721_1|temp|nonab|203	0	+
chr2L	5872620	5872630	mdg1|non-reference|0.4444|SRR497721_1|temp|rp|204	0	-
chr2L	5972194	5972199	copia|non-reference|1.0000|SRR497721_1|temp|sr|205	0	-
chr2L	5985128	5985175	blood|reference|NA|SRR497721_1|temp|nonab|206	0	+
chr2L	6085688	6085698	1731|non-reference|0.6250|SRR497721_1|temp|rp|207	0	-
chr2L	6093258	6093337	roo|reference|NA|SRR497721_1|temp|nonab|208	0	+
chr2L	6101130	6101519	S_element|reference|NA|SRR497721_1|temp|nonab|209	0	+
chr2L	6101514	6101639	S_element|reference|NA|SRR497721_1|temp|nonab|210	0	-
chr2L	6107197	6107243	INE_1|reference|NA|SRR497721_1|temp|nonab|211	0	-
chr2L	6135238	6135292	INE_1|reference|NA|SRR497721_1|temp|nonab|212	0	-
chr2L	6195152	6195158	mdg1|non-reference|0.5000|SRR497721_1|temp|rp|213	0	-
chr2L	6251704	6251710	mdg3|non-reference|1.0000|SRR497721_1|temp|sr|214	0	+
chr2L	6256813	6256818	roo|non-reference|1.0000|SRR497721_1|temp|sr|215	0	-
chr2L	6426910	6430010	roo|reference|NA|SRR497721_1|temp|nonab|216	0	+
chr2L	6428010	6431586	roo|reference|NA|SRR497721_1|temp|nonab|217	0	+
chr2L	6431563	6436015	roo|reference|NA|SRR497721_1|temp|nonab|218	0	-
chr2L	6436013	6445112	roo|reference|NA|SRR497721_1|temp|nonab|219	0	+
chr2L	6463333	6463420	roo|reference|NA|SRR497721_1|temp|nonab|220	0	-
chr2L	6483648	6483716	roo|reference|NA|SRR497721_1|temp|nonab|221	0	+
chr2L	6502921	6502929	copia|non-reference|0.6250|SRR497721_1|temp|rp|222	0	+
chr2L	6530234	6530314	roo|reference|NA|SRR497721_1|temp|nonab|223	0	-
chr2L	6539474	6539479	copia|non-reference|0.9583|SRR497721_1|temp|sr|224	0	-
chr2L	6548253	6548787	F_element|non-reference|0.7143|SRR497721_1|temp|rp|225	0	+
chr2L	6583391	6583474	hopper|non-reference|0.8824|SRR497721_1|temp|rp|226	0	-
chr2L	6613869	6613926	412|non-reference|0.8333|SRR497721_1|temp|rp|227	0	-
chr2L	6633193	6633291	297|non-reference|0.4375|SRR497721_1|temp|rp|228	0	-
chr2L	6669541	6669607	roo|reference|NA|SRR497721_1|temp|nonab|229	0	+
chr2L	6840724	6840728	copia|non-reference|0.4510|SRR497721_1|temp|rp|230	0	+
chr2L	6883455	6883614	297|non-reference|0.6000|SRR497721_1|temp|rp|231	0	+
chr2L	6966297	6966342	1731|reference|NA|SRR497721_1|temp|nonab|232	0	+
chr2L	6967535	6967586	mdg1|reference|NA|SRR497721_1|temp|nonab|233	0	-
chr2L	7025277	7025362	roo|reference|NA|SRR497721_1|temp|nonab|234	0	-
chr2L	7025512	7025581	roo|reference|NA|SRR497721_1|temp|nonab|235	0	-
chr2L	7049843	7049925	roo|reference|NA|SRR497721_1|temp|nonab|236	0	-
chr2L	7056809	7056857	gypsy11|reference|NA|SRR497721_1|temp|nonab|237	0	-
chr2L	7086416	7086420	Transpac|non-reference|0.7692|SRR497721_1|temp|sr|238	0	-
chr2L	7088645	7088783	INE_1|reference|NA|SRR497721_1|temp|nonab|239	0	+
chr2L	7088834	7088899	INE_1|reference|NA|SRR497721_1|temp|nonab|240	0	+
chr2L	7089132	7089134	copia|non-reference|1.0000|SRR497721_1|temp|rp|241	0	+
chr2L	7189423	7189435	mdg1|non-reference|1.0000|SRR497721_1|temp|rp|242	0	+
chr2L	7213346	7213349	Burdock|non-reference|0.4737|SRR497721_1|temp|rp|243	0	-
chr2L	7232880	7233098	INE_1|reference|NA|SRR497721_1|temp|nonab|244	0	+
chr2L	7233100	7233227	INE_1|reference|NA|SRR497721_1|temp|nonab|245	0	+
chr2L	7257363	7257437	INE_1|reference|NA|SRR497721_1|temp|nonab|246	0	-
chr2L	7277201	7277293	roo|reference|NA|SRR497721_1|temp|nonab|247	0	-
chr2L	7282593	7282681	roo|reference|NA|SRR497721_1|temp|nonab|248	0	+
chr2L	7294742	7294745	mdg1|non-reference|0.6923|SRR497721_1|temp|rp|249	0	-
chr2L	7364853	7364933	roo|reference|NA|SRR497721_1|temp|nonab|250	0	+
chr2L	7417382	7417439	blood|non-reference|0.8667|SRR497721_1|temp|rp|251	0	+
chr2L	7417891	7417898	Transpac|non-reference|0.7000|SRR497721_1|temp|rp|252	0	+
chr2L	7457884	7457890	297|non-reference|1.0000|SRR497721_1|temp|sr|253	0	+
chr2L	7506542	7506563	1731|non-reference|0.6000|SRR497721_1|temp|rp|254	0	-
chr2L	7506825	7506876	roo|non-reference|0.8667|SRR497721_1|temp|rp|255	0	-
chr2L	7525395	7525477	gypsy|non-reference|0.6667|SRR497721_1|temp|rp|256	0	+
chr2L	7529231	7529336	roo|reference|NA|SRR497721_1|temp|nonab|257	0	-
chr2L	7529257	7529340	roo|reference|NA|SRR497721_1|temp|nonab|258	0	-
chr2L	7560743	7560749	copia|non-reference|1.0000|SRR497721_1|temp|sr|259	0	+
chr2L	7578937	7578941	Transpac|non-reference|0.6842|SRR497721_1|temp|sr|260	0	+
chr2L	7579254	7579380	BS|reference|NA|SRR497721_1|temp|nonab|261	0	-
chr2L	7726166	7726172	297|non-reference|1.0000|SRR497721_1|temp|sr|262	0	+
chr2L	7732725	7732820	roo|reference|NA|SRR497721_1|temp|nonab|263	0	-
chr2L	7738865	7738960	roo|reference|NA|SRR497721_1|temp|nonab|264	0	-
chr2L	7751361	7751429	INE_1|reference|NA|SRR497721_1|temp|nonab|265	0	-
chr2L	7777058	7777194	Doc3_element|reference|NA|SRR497721_1|temp|nonab|266	0	-
chr2L	7777152	7777254	roo|reference|NA|SRR497721_1|temp|nonab|267	0	-
chr2L	7818904	7818915	blood|non-reference|0.8889|SRR497721_1|temp|rp|268	0	-
chr2L	7887740	7887787	INE_1|reference|NA|SRR497721_1|temp|nonab|269	0	-
chr2L	7965757	7965854	roo|reference|NA|SRR497721_1|temp|nonab|270	0	+
chr2L	7992292	7992300	1731|non-reference|0.7917|SRR497721_1|temp|rp|271	0	-
chr2L	7994671	7994678	diver|non-reference|0.9310|SRR497721_1|temp|rp|272	0	+
chr2L	8000285	8000300	412|non-reference|0.6400|SRR497721_1|temp|rp|273	0	+
chr2L	8009281	8009288	1360|non-reference|0.8571|SRR497721_1|temp|sr|274	0	-
chr2L	8010491	8010527	Transpac|non-reference|0.2500|SRR497721_1|temp|rp|275	0	+
chr2L	8084415	8084419	Tirant|non-reference|0.9722|SRR497721_1|temp|sr|276	0	-
chr2L	8116551	8116557	mdg1|non-reference|0.5385|SRR497721_1|temp|rp|277	0	-
chr2L	8271684	8271687	Ivk|non-reference|0.3810|SRR497721_1|temp|rp|278	0	+
chr2L	8342446	8342488	Tirant|non-reference|1.0000|SRR497721_1|temp|rp|279	0	-
chr2L	8414505	8414513	mdg1|non-reference|0.2500|SRR497721_1|temp|rp|280	0	+
chr2L	8418906	8418910	Tirant|non-reference|1.0000|SRR497721_1|temp|sr|281	0	+
chr2L	8452475	8456860	roo|reference|NA|SRR497721_1|temp|nonab|282	0	+
chr2L	8454860	8461588	roo|reference|NA|SRR497721_1|temp|nonab|283	0	+
chr2L	8639202	8639206	gypsy|non-reference|1.0000|SRR497721_1|temp|sr|284	0	-
chr2L	8697558	8697562	Tirant|non-reference|1.0000|SRR497721_1|temp|sr|285	0	+
chr2L	8723169	8730850	Tirant|reference|NA|SRR497721_1|temp|nonab|286	0	-
chr2L	8730448	8731490	Tirant|reference|NA|SRR497721_1|temp|nonab|287	0	-
chr2L	8776875	8777068	G4|reference|NA|SRR497721_1|temp|nonab|288	0	+
chr2L	8808087	8808102	jockey|non-reference|0.4444|SRR497721_1|temp|rp|289	0	-
chr2L	8828566	8828676	roo|reference|NA|SRR497721_1|temp|nonab|290	0	+
chr2L	8828588	8828703	roo|reference|NA|SRR497721_1|temp|nonab|291	0	+
chr2L	8828613	8828702	roo|reference|NA|SRR497721_1|temp|nonab|292	0	+
chr2L	8878853	8878867	blood|non-reference|0.8929|SRR497721_1|temp|rp|293	0	-
chr2L	8952709	8952753	INE_1|reference|NA|SRR497721_1|temp|nonab|294	0	-
chr2L	8959949	8959953	Ivk|non-reference|0.8421|SRR497721_1|temp|rp|295	0	+
chr2L	8965405	8965414	Juan|non-reference|0.8462|SRR497721_1|temp|rp|296	0	+
chr2L	8988076	8988081	Ivk|non-reference|0.3143|SRR497721_1|temp|rp|297	0	-
chr2L	9009959	9010122	297|non-reference|0.6000|SRR497721_1|temp|rp|298	0	+
chr2L	9080357	9080386	Burdock|non-reference|0.3125|SRR497721_1|temp|rp|299	0	+
chr2L	9124008	9124056	Transpac|non-reference|0.2941|SRR497721_1|temp|rp|300	0	-
chr2L	9127141	9127201	roo|reference|NA|SRR497721_1|temp|nonab|301	0	+
chr2L	9127148	9127201	roo|reference|NA|SRR497721_1|temp|nonab|302	0	+
chr2L	9148559	9148571	mdg1|non-reference|0.5455|SRR497721_1|temp|rp|303	0	+
chr2L	9194174	9194262	INE_1|reference|NA|SRR497721_1|temp|nonab|304	0	+
chr2L	9234030	9234118	roo|reference|NA|SRR497721_1|temp|nonab|305	0	+
chr2L	9234050	9234118	roo|reference|NA|SRR497721_1|temp|nonab|306	0	+
chr2L	9234343	9234431	roo|reference|NA|SRR497721_1|temp|nonab|307	0	+
chr2L	9234369	9234464	roo|reference|NA|SRR497721_1|temp|nonab|308	0	+
chr2L	9235469	9235476	roo|non-reference|0.9286|SRR497721_1|temp|rp|309	0	+
chr2L	9242062	9242136	roo|reference|NA|SRR497721_1|temp|nonab|310	0	+
chr2L	9242514	9242611	roo|reference|NA|SRR497721_1|temp|nonab|311	0	+
chr2L	9244280	9244394	roo|reference|NA|SRR497721_1|temp|nonab|312	0	+
chr2L	9244323	9244397	roo|reference|NA|SRR497721_1|temp|nonab|313	0	+
chr2L	9244331	9244397	roo|reference|NA|SRR497721_1|temp|nonab|314	0	+
chr2L	9286379	9286406	jockey|non-reference|0.8571|SRR497721_1|temp|rp|315	0	+
chr2L	9314828	9314887	INE_1|reference|NA|SRR497721_1|temp|nonab|316	0	+
chr2L	9386850	9386860	jockey|non-reference|0.6000|SRR497721_1|temp|rp|317	0	-
chr2L	9388978	9388996	Juan|non-reference|0.6000|SRR497721_1|temp|rp|318	0	-
chr2L	9502308	9502312	Transpac|non-reference|0.3077|SRR497721_1|temp|sr|319	0	-
chr2L	9503171	9503216	INE_1|reference|NA|SRR497721_1|temp|nonab|320	0	+
chr2L	9503224	9503351	INE_1|reference|NA|SRR497721_1|temp|nonab|321	0	+
chr2L	9508862	9508866	Tirant|non-reference|1.0000|SRR497721_1|temp|sr|322	0	+
chr2L	9547572	9547676	INE_1|reference|NA|SRR497721_1|temp|nonab|323	0	-
chr2L	9552453	9552541	roo|reference|NA|SRR497721_1|temp|nonab|324	0	-
chr2L	9552469	9552590	roo|reference|NA|SRR497721_1|temp|nonab|325	0	-
chr2L	9555860	9555923	roo|reference|NA|SRR497721_1|temp|nonab|326	0	-
chr2L	9570598	9570689	roo|reference|NA|SRR497721_1|temp|nonab|327	0	-
chr2L	9608568	9608572	Tirant|non-reference|1.0000|SRR497721_1|temp|sr|328	0	+
chr2L	9635470	9635479	copia|non-reference|1.0000|SRR497721_1|temp|rp|329	0	-
chr2L	9637857	9637865	mdg3|non-reference|0.9211|SRR497721_1|temp|rp|330	0	+
chr2L	9667726	9667823	roo|reference|NA|SRR497721_1|temp|nonab|331	0	+
chr2L	9736918	9736924	Transpac|non-reference|0.1667|SRR497721_1|temp|rp|332	0	-
chr2L	9743045	9743161	roo|reference|NA|SRR497721_1|temp|nonab|333	0	-
chr2L	9743215	9743275	roo|reference|NA|SRR497721_1|temp|nonab|334	0	-
chr2L	9743764	9743818	roo|reference|NA|SRR497721_1|temp|nonab|335	0	-
chr2L	9778672	9778730	INE_1|reference|NA|SRR497721_1|temp|nonab|336	0	-
chr2L	9779277	9779362	INE_1|reference|NA|SRR497721_1|temp|nonab|337	0	+
chr2L	9782095	9782101	Transpac|non-reference|0.1087|SRR497721_1|temp|sr|338	0	-
chr2L	9783013	9783062	roo|reference|NA|SRR497721_1|temp|nonab|339	0	+
chr2L	9877125	9877221	roo|reference|NA|SRR497721_1|temp|nonab|340	0	-
chr2L	9919485	9919499	mdg1|non-reference|0.6923|SRR497721_1|temp|rp|341	0	+
chr2L	9994028	9994122	roo|reference|NA|SRR497721_1|temp|nonab|342	0	+
chr2L	9994522	9994623	roo|reference|NA|SRR497721_1|temp|nonab|343	0	+
chr2L	9994545	9994627	roo|reference|NA|SRR497721_1|temp|nonab|344	0	+
chr2L	9995602	9995631	Bari1|reference|NA|SRR497721_1|temp|nonab|345	0	-
chr2L	10033627	10033667	INE_1|reference|NA|SRR497721_1|temp|nonab|346	0	+
chr2L	10118444	10118565	hobo|reference|NA|SRR497721_1|temp|nonab|347	0	-
chr2L	10138213	10143384	Rt1b|reference|NA|SRR497721_1|temp|nonab|348	0	-
chr2L	10156376	10163789	blood|reference|NA|SRR497721_1|temp|nonab|349	0	-
chr2L	10180882	10180896	Transpac|non-reference|0.7647|SRR497721_1|temp|rp|350	0	-
chr2L	10181563	10181636	INE_1|reference|NA|SRR497721_1|temp|nonab|351	0	+
chr2L	10298603	10298695	INE_1|reference|NA|SRR497721_1|temp|nonab|352	0	-
chr2L	10320332	10320340	1731|non-reference|0.6667|SRR497721_1|temp|rp|353	0	+
chr2L	10346402	10346464	mdg1|non-reference|0.2000|SRR497721_1|temp|rp|354	0	-
chr2L	10404149	10404258	INE_1|reference|NA|SRR497721_1|temp|nonab|355	0	-
chr2L	10437411	10437476	INE_1|reference|NA|SRR497721_1|temp|nonab|356	0	+
chr2L	10521666	10521687	mdg1|non-reference|0.7500|SRR497721_1|temp|rp|357	0	+
chr2L	10551997	10552061	mdg1|non-reference|0.5000|SRR497721_1|temp|rp|358	0	+
chr2L	10554395	10554401	Tabor|non-reference|0.9375|SRR497721_1|temp|rp|359	0	+
chr2L	10671792	10671794	jockey|non-reference|0.8000|SRR497721_1|temp|rp|360	0	-
chr2L	10676360	10676397	INE_1|reference|NA|SRR497721_1|temp|nonab|361	0	+
chr2L	10683187	10683252	INE_1|reference|NA|SRR497721_1|temp|nonab|362	0	+
chr2L	10725224	10725323	roo|reference|NA|SRR497721_1|temp|nonab|363	0	+
chr2L	10725397	10725471	roo|reference|NA|SRR497721_1|temp|nonab|364	0	-
chr2L	10739664	10739768	roo|reference|NA|SRR497721_1|temp|nonab|365	0	+
chr2L	10739688	10739778	roo|reference|NA|SRR497721_1|temp|nonab|366	0	+
chr2L	10739704	10739787	roo|reference|NA|SRR497721_1|temp|nonab|367	0	+
chr2L	10753096	10753232	mdg1|non-reference|0.1333|SRR497721_1|temp|rp|368	0	+
chr2L	10774295	10774382	roo|reference|NA|SRR497721_1|temp|nonab|369	0	-
chr2L	10831754	10831859	roo|reference|NA|SRR497721_1|temp|nonab|370	0	-
chr2L	10841768	10841852	roo|reference|NA|SRR497721_1|temp|nonab|371	0	-
chr2L	10901844	10901966	INE_1|reference|NA|SRR497721_1|temp|nonab|372	0	-
chr2L	10910397	10910403	mdg1|non-reference|0.1429|SRR497721_1|temp|rp|373	0	-
chr2L	10912517	10912577	INE_1|reference|NA|SRR497721_1|temp|nonab|374	0	-
chr2L	10942348	10942367	pogo|non-reference|0.7500|SRR497721_1|temp|rp|375	0	-
chr2L	10972526	10972531	Ivk|non-reference|0.3571|SRR497721_1|temp|rp|376	0	-
chr2L	10984572	10984668	INE_1|reference|NA|SRR497721_1|temp|nonab|377	0	+
chr2L	10984714	10984863	Cr1a|reference|NA|SRR497721_1|temp|nonab|378	0	-
chr2L	11024551	11024630	roo|reference|NA|SRR497721_1|temp|nonab|379	0	-
chr2L	11024560	11024648	roo|reference|NA|SRR497721_1|temp|nonab|380	0	-
chr2L	11029439	11029502	roo|reference|NA|SRR497721_1|temp|nonab|381	0	-
chr2L	11029447	11029507	roo|reference|NA|SRR497721_1|temp|nonab|382	0	-
chr2L	11030770	11030836	roo|reference|NA|SRR497721_1|temp|nonab|383	0	-
chr2L	11035610	11035699	roo|reference|NA|SRR497721_1|temp|nonab|384	0	-
chr2L	11121108	11121129	mdg1|non-reference|0.1379|SRR497721_1|temp|rp|385	0	+
chr2L	11134367	11134444	roo|reference|NA|SRR497721_1|temp|nonab|386	0	+
chr2L	11154011	11154133	INE_1|reference|NA|SRR497721_1|temp|nonab|387	0	-
chr2L	11154163	11154293	INE_1|reference|NA|SRR497721_1|temp|nonab|388	0	-
chr2L	11236347	11236461	roo|reference|NA|SRR497721_1|temp|nonab|389	0	+
chr2L	11236490	11236558	roo|reference|NA|SRR497721_1|temp|nonab|390	0	+
chr2L	11255988	11256063	roo|reference|NA|SRR497721_1|temp|nonab|391	0	+
chr2L	11255993	11256106	roo|reference|NA|SRR497721_1|temp|nonab|392	0	+
chr2L	11300406	11300445	1360|reference|NA|SRR497721_1|temp|nonab|393	0	-
chr2L	11321941	11321975	transib2|reference|NA|SRR497721_1|temp|nonab|394	0	-
chr2L	11332059	11332130	Tirant|non-reference|1.0000|SRR497721_1|temp|rp|395	0	-
chr2L	11362772	11362777	roo|non-reference|0.9286|SRR497721_1|temp|sr|396	0	-
chr2L	11405499	11405583	roo|reference|NA|SRR497721_1|temp|nonab|397	0	+
chr2L	11405517	11405626	roo|reference|NA|SRR497721_1|temp|nonab|398	0	+
chr2L	11440874	11440936	roo|reference|NA|SRR497721_1|temp|nonab|399	0	-
chr2L	11441074	11441129	roo|reference|NA|SRR497721_1|temp|nonab|400	0	+
chr2L	11518456	11518460	blood|non-reference|1.0000|SRR497721_1|temp|sr|401	0	+
chr2L	11553452	11553513	INE_1|reference|NA|SRR497721_1|temp|nonab|402	0	-
chr2L	11624041	11624112	roo|reference|NA|SRR497721_1|temp|nonab|403	0	+
chr2L	11658694	11658780	roo|reference|NA|SRR497721_1|temp|nonab|404	0	-
chr2L	11728488	11728495	roo|non-reference|0.9474|SRR497721_1|temp|rp|405	0	+
chr2L	11797269	11797373	roo|reference|NA|SRR497721_1|temp|nonab|406	0	-
chr2L	11797377	11797486	roo|reference|NA|SRR497721_1|temp|nonab|407	0	-
chr2L	11805122	11805161	Stalker2|reference|NA|SRR497721_1|temp|nonab|408	0	+
chr2L	11837046	11837104	INE_1|reference|NA|SRR497721_1|temp|nonab|409	0	+
chr2L	11863160	11863170	X_element|non-reference|1.0000|SRR497721_1|temp|rp|410	0	-
chr2L	11882660	11882666	roo|non-reference|1.0000|SRR497721_1|temp|sr|411	0	-
chr2L	11897167	11900029	X_element|reference|NA|SRR497721_1|temp|nonab|412	0	+
chr2L	11994185	11994304	roo|reference|NA|SRR497721_1|temp|nonab|413	0	-
chr2L	11994249	11994356	roo|reference|NA|SRR497721_1|temp|nonab|414	0	-
chr2L	11994251	11994370	roo|reference|NA|SRR497721_1|temp|nonab|415	0	-
chr2L	11998163	11998281	roo|reference|NA|SRR497721_1|temp|nonab|416	0	-
chr2L	12022109	12022234	297|non-reference|0.4286|SRR497721_1|temp|rp|417	0	+
chr2L	12027550	12027561	copia|non-reference|0.6957|SRR497721_1|temp|rp|418	0	-
chr2L	12128886	12128980	roo|reference|NA|SRR497721_1|temp|nonab|419	0	+
chr2L	12156965	12157008	INE_1|reference|NA|SRR497721_1|temp|nonab|420	0	-
chr2L	12197313	12197369	INE_1|reference|NA|SRR497721_1|temp|nonab|421	0	+
chr2L	12262558	12262626	hobo|reference|NA|SRR497721_1|temp|nonab|422	0	+
chr2L	12266410	12266462	jockey|non-reference|0.7778|SRR497721_1|temp|rp|423	0	-
chr2L	12285972	12286003	INE_1|reference|NA|SRR497721_1|temp|nonab|424	0	+
chr2L	12289155	12289238	roo|reference|NA|SRR497721_1|temp|nonab|425	0	+
chr2L	12322006	12322055	INE_1|reference|NA|SRR497721_1|temp|nonab|426	0	-
chr2L	12322409	12322415	Max_element|non-reference|0.7368|SRR497721_1|temp|rp|427	0	-
chr2L	12352033	12352128	roo|reference|NA|SRR497721_1|temp|nonab|428	0	+
chr2L	12352044	12352128	roo|reference|NA|SRR497721_1|temp|nonab|429	0	+
chr2L	12352164	12352232	roo|reference|NA|SRR497721_1|temp|nonab|430	0	+
chr2L	12352183	12352305	roo|reference|NA|SRR497721_1|temp|nonab|431	0	+
chr2L	12352432	12352512	roo|reference|NA|SRR497721_1|temp|nonab|432	0	+
chr2L	12352559	12352679	roo|reference|NA|SRR497721_1|temp|nonab|433	0	+
chr2L	12361081	12361099	jockey|non-reference|0.2857|SRR497721_1|temp|rp|434	0	+
chr2L	12431431	12431553	roo|reference|NA|SRR497721_1|temp|nonab|435	0	+
chr2L	12431446	12431549	roo|reference|NA|SRR497721_1|temp|nonab|436	0	+
chr2L	12440491	12440532	mdg1|non-reference|0.6667|SRR497721_1|temp|rp|437	0	-
chr2L	12454372	12454376	gypsy|non-reference|0.8889|SRR497721_1|temp|sr|438	0	-
chr2L	12462324	12462340	Transpac|non-reference|0.4615|SRR497721_1|temp|rp|439	0	+
chr2L	12505310	12505316	297|non-reference|1.0000|SRR497721_1|temp|sr|440	0	+
chr2L	12511547	12511645	copia|non-reference|0.8667|SRR497721_1|temp|rp|441	0	+
chr2L	12530927	12530936	1731|non-reference|1.0000|SRR497721_1|temp|sr|442	0	-
chr2L	12532403	12532560	297|non-reference|1.0000|SRR497721_1|temp|rp|443	0	+
chr2L	12534486	12534555	Transpac|non-reference|0.2500|SRR497721_1|temp|rp|444	0	-
chr2L	12536529	12536597	roo|reference|NA|SRR497721_1|temp|nonab|445	0	-
chr2L	12538850	12538938	roo|reference|NA|SRR497721_1|temp|nonab|446	0	-
chr2L	12538850	12538911	roo|reference|NA|SRR497721_1|temp|nonab|447	0	-
chr2L	12539330	12539439	roo|reference|NA|SRR497721_1|temp|nonab|448	0	-
chr2L	12539508	12539614	roo|reference|NA|SRR497721_1|temp|nonab|449	0	-
chr2L	12542885	12542892	copia|non-reference|0.9375|SRR497721_1|temp|sr|450	0	+
chr2L	12569301	12569405	Bari1|non-reference|0.2143|SRR497721_1|temp|rp|451	0	-
chr2L	12593903	12594003	roo|reference|NA|SRR497721_1|temp|nonab|452	0	+
chr2L	12594106	12594214	roo|reference|NA|SRR497721_1|temp|nonab|453	0	+
chr2L	12594122	12594205	roo|reference|NA|SRR497721_1|temp|nonab|454	0	+
chr2L	12640114	12640153	Doc|non-reference|0.8182|SRR497721_1|temp|rp|455	0	+
chr2L	12660417	12660474	roo|reference|NA|SRR497721_1|temp|nonab|456	0	+
chr2L	12660522	12660599	roo|reference|NA|SRR497721_1|temp|nonab|457	0	+
chr2L	12720440	12720448	copia|non-reference|0.4615|SRR497721_1|temp|rp|458	0	+
chr2L	12739228	12742200	Doc|reference|NA|SRR497721_1|temp|nonab|459	0	-
chr2L	12740200	12743947	Doc|reference|NA|SRR497721_1|temp|nonab|460	0	-
chr2L	12753444	12753501	INE_1|reference|NA|SRR497721_1|temp|nonab|461	0	-
chr2L	12753516	12753654	INE_1|reference|NA|SRR497721_1|temp|nonab|462	0	-
chr2L	12801232	12801285	roo|reference|NA|SRR497721_1|temp|nonab|463	0	-
chr2L	12843630	12843693	roo|reference|NA|SRR497721_1|temp|nonab|464	0	-
chr2L	12891287	12891347	roo|reference|NA|SRR497721_1|temp|nonab|465	0	+
chr2L	12891299	12891352	roo|reference|NA|SRR497721_1|temp|nonab|466	0	+
chr2L	12899437	12899525	roo|reference|NA|SRR497721_1|temp|nonab|467	0	+
chr2L	12899437	12899506	roo|reference|NA|SRR497721_1|temp|nonab|468	0	+
chr2L	12933497	12933559	roo|reference|NA|SRR497721_1|temp|nonab|469	0	-
chr2L	12986940	12987006	hobo|reference|NA|SRR497721_1|temp|nonab|470	0	-
chr2L	12987089	12987220	hobo|reference|NA|SRR497721_1|temp|nonab|471	0	-
chr2L	12997011	12997026	jockey|non-reference|0.9200|SRR497721_1|temp|rp|472	0	+
chr2L	13031036	13031142	roo|reference|NA|SRR497721_1|temp|nonab|473	0	-
chr2L	13036296	13036373	X_element|reference|NA|SRR497721_1|temp|nonab|474	0	+
chr2L	13036361	13036480	X_element|reference|NA|SRR497721_1|temp|nonab|475	0	+
chr2L	13042545	13042626	roo|reference|NA|SRR497721_1|temp|nonab|476	0	+
chr2L	13044233	13044339	roo|reference|NA|SRR497721_1|temp|nonab|477	0	+
chr2L	13044271	13044359	roo|reference|NA|SRR497721_1|temp|nonab|478	0	+
chr2L	13074869	13074875	Transpac|non-reference|0.3333|SRR497721_1|temp|rp|479	0	-
chr2L	13088713	13088789	Tirant|non-reference|0.3409|SRR497721_1|temp|rp|480	0	+
chr2L	13119360	13119363	Burdock|non-reference|1.0000|SRR497721_1|temp|rp|481	0	+
chr2L	13121882	13121954	roo|reference|NA|SRR497721_1|temp|nonab|482	0	+
chr2L	13140366	13140421	INE_1|reference|NA|SRR497721_1|temp|nonab|483	0	+
chr2L	13242014	13244341	BS|reference|NA|SRR497721_1|temp|nonab|484	0	+
chr2L	13266043	13266081	mdg1|non-reference|0.5000|SRR497721_1|temp|rp|485	0	+
chr2L	13272577	13272681	TART_B|reference|NA|SRR497721_1|temp|nonab|486	0	+
chr2L	13272618	13272720	roo|reference|NA|SRR497721_1|temp|nonab|487	0	+
chr2L	13272642	13272743	roo|reference|NA|SRR497721_1|temp|nonab|488	0	+
chr2L	13272673	13272780	roo|reference|NA|SRR497721_1|temp|nonab|489	0	+
chr2L	13272685	13272800	roo|reference|NA|SRR497721_1|temp|nonab|490	0	+
chr2L	13272711	13272818	roo|reference|NA|SRR497721_1|temp|nonab|491	0	+
chr2L	13272724	13272833	roo|reference|NA|SRR497721_1|temp|nonab|492	0	+
chr2L	13282482	13282500	Ivk|non-reference|0.3846|SRR497721_1|temp|rp|493	0	-
chr2L	13308584	13308706	roo|reference|NA|SRR497721_1|temp|nonab|494	0	-
chr2L	13308621	13308712	roo|reference|NA|SRR497721_1|temp|nonab|495	0	-
chr2L	13308646	13308741	roo|reference|NA|SRR497721_1|temp|nonab|496	0	-
chr2L	13309697	13309781	roo|reference|NA|SRR497721_1|temp|nonab|497	0	-
chr2L	13309714	13309816	roo|reference|NA|SRR497721_1|temp|nonab|498	0	-
chr2L	13309739	13309867	roo|reference|NA|SRR497721_1|temp|nonab|499	0	-
chr2L	13309934	13310021	roo|reference|NA|SRR497721_1|temp|nonab|500	0	-
chr2L	13309947	13310046	roo|reference|NA|SRR497721_1|temp|nonab|501	0	-
chr2L	13334946	13335118	INE_1|reference|NA|SRR497721_1|temp|nonab|502	0	+
chr2L	13363407	13363455	FB|reference|NA|SRR497721_1|temp|nonab|503	0	+
chr2L	13420697	13420712	jockey|non-reference|0.5000|SRR497721_1|temp|rp|504	0	-
chr2L	13479434	13479497	INE_1|reference|NA|SRR497721_1|temp|nonab|505	0	-
chr2L	13495204	13495212	opus|non-reference|0.9355|SRR497721_1|temp|rp|506	0	+
chr2L	13543727	13543787	INE_1|reference|NA|SRR497721_1|temp|nonab|507	0	+
chr2L	13558164	13558171	blood|non-reference|0.7895|SRR497721_1|temp|rp|508	0	-
chr2L	13558439	13558488	INE_1|reference|NA|SRR497721_1|temp|nonab|509	0	-
chr2L	13581896	13581964	INE_1|reference|NA|SRR497721_1|temp|nonab|510	0	-
chr2L	13583664	13583668	Doc|non-reference|0.7500|SRR497721_1|temp|rp|511	0	-
chr2L	13611260	13611320	INE_1|reference|NA|SRR497721_1|temp|nonab|512	0	+
chr2L	13614971	13614978	Juan|non-reference|0.3684|SRR497721_1|temp|rp|513	0	+
chr2L	13615405	13615410	copia|non-reference|1.0000|SRR497721_1|temp|sr|514	0	-
chr2L	13637338	13637414	roo|reference|NA|SRR497721_1|temp|nonab|515	0	+
chr2L	13637468	13637473	Tirant|non-reference|0.7917|SRR497721_1|temp|rp|516	0	-
chr2L	13783720	13783920	S_element|reference|NA|SRR497721_1|temp|nonab|517	0	-
chr2L	13783920	13783957	S_element|reference|NA|SRR497721_1|temp|nonab|518	0	-
chr2L	13790647	13790700	INE_1|reference|NA|SRR497721_1|temp|nonab|519	0	+
chr2L	13842516	13842580	jockey|reference|NA|SRR497721_1|temp|nonab|520	0	+
chr2L	13879087	13879274	297|non-reference|0.7727|SRR497721_1|temp|rp|521	0	-
chr2L	13887490	13887492	Bari1|non-reference|1.0000|SRR497721_1|temp|sr|522	0	-
chr2L	13898671	13898827	Transpac|non-reference|0.1333|SRR497721_1|temp|rp|523	0	+
chr2L	13943188	13943203	Rt1b|non-reference|0.9355|SRR497721_1|temp|rp|524	0	-
chr2L	13998257	13998417	297|non-reference|0.5882|SRR497721_1|temp|rp|525	0	-
chr2L	14001263	14001333	roo|reference|NA|SRR497721_1|temp|nonab|526	0	+
chr2L	14062483	14062549	roo|reference|NA|SRR497721_1|temp|nonab|527	0	+
chr2L	14076075	14076089	F_element|non-reference|0.7222|SRR497721_1|temp|rp|528	0	+
chr2L	14095880	14095974	roo|reference|NA|SRR497721_1|temp|nonab|529	0	-
chr2L	14158817	14158890	roo|reference|NA|SRR497721_1|temp|nonab|530	0	+
chr2L	14175804	14175890	roo|reference|NA|SRR497721_1|temp|nonab|531	0	+
chr2L	14197386	14197417	jockey|non-reference|0.2727|SRR497721_1|temp|rp|532	0	-
chr2L	14230203	14230339	copia|non-reference|0.1304|SRR497721_1|temp|rp|533	0	+
chr2L	14313183	14313187	Tirant|non-reference|1.0000|SRR497721_1|temp|sr|534	0	+
chr2L	14341628	14341759	297|non-reference|0.5000|SRR497721_1|temp|rp|535	0	+
chr2L	14345798	14345855	INE_1|reference|NA|SRR497721_1|temp|nonab|536	0	-
chr2L	14377132	14377239	INE_1|reference|NA|SRR497721_1|temp|nonab|537	0	+
chr2L	14403211	14403257	mdg1|non-reference|0.3750|SRR497721_1|temp|rp|538	0	+
chr2L	14406899	14406975	mdg1|non-reference|0.4167|SRR497721_1|temp|rp|539	0	+
chr2L	14465639	14466054	Doc|reference|NA|SRR497721_1|temp|nonab|540	0	-
chr2L	14466053	14467488	hopper|reference|NA|SRR497721_1|temp|nonab|541	0	+
chr2L	14467488	14469047	Doc|reference|NA|SRR497721_1|temp|nonab|542	0	-
chr2L	14476288	14476292	pogo|non-reference|1.0000|SRR497721_1|temp|sr|543	0	-
chr2L	14500575	14500603	Tc1|reference|NA|SRR497721_1|temp|nonab|544	0	+
chr2L	14510967	14511026	roo|reference|NA|SRR497721_1|temp|nonab|545	0	+
chr2L	14526151	14526155	Transpac|non-reference|0.4444|SRR497721_1|temp|rp|546	0	-
chr2L	14587826	14587870	INE_1|reference|NA|SRR497721_1|temp|nonab|547	0	-
chr2L	14614144	14614151	Transpac|non-reference|0.4400|SRR497721_1|temp|rp|548	0	+
chr2L	14618901	14619297	jockey|non-reference|0.7778|SRR497721_1|temp|rp|549	0	+
chr2L	14618936	14619298	jockey|reference|NA|SRR497721_1|temp|nonab|550	0	-
chr2L	14623773	14623886	roo|reference|NA|SRR497721_1|temp|nonab|551	0	+
chr2L	14623800	14623879	roo|reference|NA|SRR497721_1|temp|nonab|552	0	+
chr2L	14723061	14723065	F_element|non-reference|0.8421|SRR497721_1|temp|rp|553	0	-
chr2L	14738267	14738313	INE_1|reference|NA|SRR497721_1|temp|nonab|554	0	-
chr2L	14738451	14738523	INE_1|reference|NA|SRR497721_1|temp|nonab|555	0	-
chr2L	14742338	14742384	INE_1|reference|NA|SRR497721_1|temp|nonab|556	0	-
chr2L	14742522	14742594	INE_1|reference|NA|SRR497721_1|temp|nonab|557	0	-
chr2L	14743940	14744030	INE_1|reference|NA|SRR497721_1|temp|nonab|558	0	-
chr2L	14747219	14747345	INE_1|reference|NA|SRR497721_1|temp|nonab|559	0	-
chr2L	14788652	14788666	opus|non-reference|0.7619|SRR497721_1|temp|rp|560	0	+
chr2L	14851394	14851412	F_element|non-reference|0.7857|SRR497721_1|temp|rp|561	0	+
chr2L	14884908	14885053	INE_1|reference|NA|SRR497721_1|temp|nonab|562	0	-
chr2L	14886534	14886624	jockey|non-reference|0.1538|SRR497721_1|temp|rp|563	0	+
chr2L	14963513	14963519	17.6|non-reference|1.0000|SRR497721_1|temp|sr|564	0	+
chr2L	14971590	14971684	roo|reference|NA|SRR497721_1|temp|nonab|565	0	-
chr2L	14971608	14971684	roo|reference|NA|SRR497721_1|temp|nonab|566	0	-
chr2L	15004835	15004890	INE_1|reference|NA|SRR497721_1|temp|nonab|567	0	-
chr2L	15004910	15005033	INE_1|reference|NA|SRR497721_1|temp|nonab|568	0	-
chr2L	15040106	15040194	roo|reference|NA|SRR497721_1|temp|nonab|569	0	+
chr2L	15042878	15042941	mdg1|non-reference|0.2222|SRR497721_1|temp|rp|570	0	+
chr2L	15081482	15081541	hobo|reference|NA|SRR497721_1|temp|nonab|571	0	-
chr2L	15099118	15099131	roo|non-reference|0.8571|SRR497721_1|temp|rp|572	0	+
chr2L	15131683	15131737	INE_1|reference|NA|SRR497721_1|temp|nonab|573	0	+
chr2L	15133274	15133285	copia|non-reference|1.0000|SRR497721_1|temp|rp|574	0	+
chr2L	15142289	15142303	BS|non-reference|0.7083|SRR497721_1|temp|rp|575	0	+
chr2L	15197415	15197489	INE_1|reference|NA|SRR497721_1|temp|nonab|576	0	-
chr2L	15204067	15204148	G5|reference|NA|SRR497721_1|temp|nonab|577	0	-
chr2L	15204078	15204156	G5A|reference|NA|SRR497721_1|temp|nonab|578	0	-
chr2L	15308184	15308198	F_element|non-reference|0.6875|SRR497721_1|temp|rp|579	0	+
chr2L	15360524	15360530	accord|non-reference|0.3077|SRR497721_1|temp|rp|580	0	-
chr2L	15391995	15392049	roo|reference|NA|SRR497721_1|temp|nonab|581	0	+
chr2L	15496401	15496453	blood|non-reference|0.4091|SRR497721_1|temp|rp|582	0	+
chr2L	15534298	15534394	INE_1|reference|NA|SRR497721_1|temp|nonab|583	0	+
chr2L	15534441	15534567	INE_1|reference|NA|SRR497721_1|temp|nonab|584	0	+
chr2L	15629706	15629848	297|non-reference|0.2000|SRR497721_1|temp|rp|585	0	-
chr2L	15653161	15653665	hobo|reference|NA|SRR497721_1|temp|nonab|586	0	-
chr2L	15653663	15654567	hobo|reference|NA|SRR497721_1|temp|nonab|587	0	-
chr2L	15657123	15657196	INE_1|reference|NA|SRR497721_1|temp|nonab|588	0	-
chr2L	15683782	15686758	Quasimodo|reference|NA|SRR497721_1|temp|nonab|589	0	+
chr2L	15686758	15687262	hobo|reference|NA|SRR497721_1|temp|nonab|590	0	-
chr2L	15687260	15688164	hobo|reference|NA|SRR497721_1|temp|nonab|591	0	-
chr2L	15690720	15690793	INE_1|reference|NA|SRR497721_1|temp|nonab|592	0	-
chr2L	15718779	15721755	Quasimodo|reference|NA|SRR497721_1|temp|nonab|593	0	+
chr2L	15721755	15722259	hobo|reference|NA|SRR497721_1|temp|nonab|594	0	-
chr2L	15722257	15723161	hobo|reference|NA|SRR497721_1|temp|nonab|595	0	-
chr2L	15723161	15727570	Quasimodo|reference|NA|SRR497721_1|temp|nonab|596	0	+
chr2L	15744962	15744966	gypsy|non-reference|0.5833|SRR497721_1|temp|sr|597	0	+
chr2L	15745393	15745497	297|non-reference|0.2500|SRR497721_1|temp|rp|598	0	-
chr2L	15777205	15777210	17.6|non-reference|1.0000|SRR497721_1|temp|sr|599	0	+
chr2L	15838500	15839004	hobo|reference|NA|SRR497721_1|temp|nonab|600	0	-
chr2L	15839002	15839906	hobo|reference|NA|SRR497721_1|temp|nonab|601	0	-
chr2L	15850247	15850257	copia|non-reference|0.9545|SRR497721_1|temp|rp|602	0	+
chr2L	15894092	15894221	INE_1|reference|NA|SRR497721_1|temp|nonab|603	0	-
chr2L	15902767	15902820	INE_1|reference|NA|SRR497721_1|temp|nonab|604	0	+
chr2L	15906048	15906152	opus|non-reference|1.0000|SRR497721_1|temp|rp|605	0	+
chr2L	15922916	15922979	INE_1|reference|NA|SRR497721_1|temp|nonab|606	0	-
chr2L	15923101	15923174	INE_1|reference|NA|SRR497721_1|temp|nonab|607	0	-
chr2L	15923189	15923296	INE_1|reference|NA|SRR497721_1|temp|nonab|608	0	-
chr2L	15978528	15978536	Quasimodo|non-reference|0.9500|SRR497721_1|temp|rp|609	0	+
chr2L	15988623	15988965	F_element|non-reference|1.0000|SRR497721_1|temp|rp|610	0	-
chr2L	16040640	16040694	INE_1|reference|NA|SRR497721_1|temp|nonab|611	0	+
chr2L	16083719	16083787	mdg1|non-reference|0.8571|SRR497721_1|temp|rp|612	0	-
chr2L	16120108	16120186	INE_1|reference|NA|SRR497721_1|temp|nonab|613	0	-
chr2L	16153790	16158890	297|reference|NA|SRR497721_1|temp|nonab|614	0	-
chr2L	16156890	16160787	297|reference|NA|SRR497721_1|temp|nonab|615	0	-
chr2L	16163405	16163493	BS3|reference|NA|SRR497721_1|temp|nonab|616	0	+
chr2L	16192010	16192072	INE_1|reference|NA|SRR497721_1|temp|nonab|617	0	+
chr2L	16252672	16252686	Juan|non-reference|0.6500|SRR497721_1|temp|rp|618	0	+
chr2L	16293824	16293935	INE_1|reference|NA|SRR497721_1|temp|nonab|619	0	+
chr2L	16322588	16322594	Transpac|non-reference|0.2222|SRR497721_1|temp|rp|620	0	-
chr2L	16322684	16322800	297|non-reference|0.7500|SRR497721_1|temp|rp|621	0	-
chr2L	16325070	16325209	297|non-reference|0.8571|SRR497721_1|temp|rp|622	0	-
chr2L	16361588	16361670	jockey|non-reference|0.4545|SRR497721_1|temp|rp|623	0	+
chr2L	16429640	16429732	Ivk|non-reference|0.2273|SRR497721_1|temp|rp|624	0	-
chr2L	16443738	16443744	copia|non-reference|1.0000|SRR497721_1|temp|sr|625	0	-
chr2L	16447552	16447555	copia|non-reference|0.4286|SRR497721_1|temp|rp|626	0	+
chr2L	16484321	16484386	roo|reference|NA|SRR497721_1|temp|nonab|627	0	-
chr2L	16501736	16501808	roo|reference|NA|SRR497721_1|temp|nonab|628	0	+
chr2L	16510781	16510890	roo|reference|NA|SRR497721_1|temp|nonab|629	0	-
chr2L	16510782	16510871	roo|reference|NA|SRR497721_1|temp|nonab|630	0	-
chr2L	16521549	16521640	Tirant|non-reference|0.2075|SRR497721_1|temp|rp|631	0	+
chr2L	16532133	16532142	copia|non-reference|0.9286|SRR497721_1|temp|rp|632	0	+
chr2L	16559181	16559269	roo|reference|NA|SRR497721_1|temp|nonab|633	0	+
chr2L	16559356	16559443	roo|reference|NA|SRR497721_1|temp|nonab|634	0	+
chr2L	16559658	16559750	roo|reference|NA|SRR497721_1|temp|nonab|635	0	+
chr2L	16559658	16559738	roo|reference|NA|SRR497721_1|temp|nonab|636	0	+
chr2L	16559832	16559907	roo|reference|NA|SRR497721_1|temp|nonab|637	0	+
chr2L	16569949	16569998	roo|reference|NA|SRR497721_1|temp|nonab|638	0	+
chr2L	16573278	16573323	roo|reference|NA|SRR497721_1|temp|nonab|639	0	+
chr2L	16584951	16584958	Transpac|non-reference|0.4375|SRR497721_1|temp|rp|640	0	+
chr2L	16621955	16622043	roo|reference|NA|SRR497721_1|temp|nonab|641	0	+
chr2L	16622137	16622200	roo|reference|NA|SRR497721_1|temp|nonab|642	0	+
chr2L	16622155	16622236	roo|reference|NA|SRR497721_1|temp|nonab|643	0	+
chr2L	16622156	16622265	roo|reference|NA|SRR497721_1|temp|nonab|644	0	+
chr2L	16622171	16622275	roo|reference|NA|SRR497721_1|temp|nonab|645	0	+
chr2L	16646394	16646407	jockey|non-reference|0.1667|SRR497721_1|temp|rp|646	0	+
chr2L	16665654	16665724	INE_1|reference|NA|SRR497721_1|temp|nonab|647	0	-
chr2L	16679127	16679265	INE_1|reference|NA|SRR497721_1|temp|nonab|648	0	-
chr2L	16679250	16679671	INE_1|reference|NA|SRR497721_1|temp|nonab|649	0	-
chr2L	16776081	16776192	297|non-reference|0.5833|SRR497721_1|temp|rp|650	0	-
chr2L	16796057	16796067	mdg1|non-reference|0.6154|SRR497721_1|temp|rp|651	0	+
chr2L	16808755	16808858	roo|reference|NA|SRR497721_1|temp|nonab|652	0	-
chr2L	16808923	16809009	roo|reference|NA|SRR497721_1|temp|nonab|653	0	-
chr2L	16854982	16855271	Doc|reference|NA|SRR497721_1|temp|nonab|654	0	+
chr2L	16855387	16855762	Fw2|reference|NA|SRR497721_1|temp|nonab|655	0	+
chr2L	16855441	16855788	Doc3_element|reference|NA|SRR497721_1|temp|nonab|656	0	+
chr2L	16855807	16856897	Doc3_element|reference|NA|SRR497721_1|temp|nonab|657	0	+
chr2L	16856284	16856904	Doc4_element|reference|NA|SRR497721_1|temp|nonab|658	0	+
chr2L	16856889	16856954	Doc4_element|reference|NA|SRR497721_1|temp|nonab|659	0	+
chr2L	16857068	16857147	Fw2|reference|NA|SRR497721_1|temp|nonab|660	0	+
chr2L	16857077	16857176	Doc2_element|reference|NA|SRR497721_1|temp|nonab|661	0	+
chr2L	16857077	16857147	Doc|reference|NA|SRR497721_1|temp|nonab|662	0	+
chr2L	16858765	16858926	hobo|reference|NA|SRR497721_1|temp|nonab|663	0	-
chr2L	16858928	16858996	hobo|reference|NA|SRR497721_1|temp|nonab|664	0	-
chr2L	16859114	16859500	hobo|reference|NA|SRR497721_1|temp|nonab|665	0	-
chr2L	16912777	16912857	Juan|non-reference|0.1600|SRR497721_1|temp|rp|666	0	-
chr2L	17034995	17035155	copia|non-reference|0.2727|SRR497721_1|temp|rp|667	0	-
chr2L	17049971	17049976	17.6|non-reference|0.9600|SRR497721_1|temp|sr|668	0	-
chr2L	17131095	17131148	Tirant|non-reference|0.7778|SRR497721_1|temp|rp|669	0	+
chr2L	17178222	17178378	INE_1|reference|NA|SRR497721_1|temp|nonab|670	0	-
chr2L	17182652	17182787	INE_1|reference|NA|SRR497721_1|temp|nonab|671	0	+
chr2L	17282768	17282828	INE_1|reference|NA|SRR497721_1|temp|nonab|672	0	+
chr2L	17320390	17320515	roo|reference|NA|SRR497721_1|temp|nonab|673	0	-
chr2L	17331823	17331910	roo|reference|NA|SRR497721_1|temp|nonab|674	0	-
chr2L	17332154	17332160	3S18|non-reference|1.0000|SRR497721_1|temp|sr|675	0	-
chr2L	17335602	17336017	1360|reference|NA|SRR497721_1|temp|nonab|676	0	-
chr2L	17336127	17336708	1360|reference|NA|SRR497721_1|temp|nonab|677	0	-
chr2L	17361746	17361847	INE_1|reference|NA|SRR497721_1|temp|nonab|678	0	-
chr2L	17361906	17361974	INE_1|reference|NA|SRR497721_1|temp|nonab|679	0	-
chr2L	17362050	17362140	INE_1|reference|NA|SRR497721_1|temp|nonab|680	0	-
chr2L	17379289	17379401	297|non-reference|0.7059|SRR497721_1|temp|rp|681	0	+
chr2L	17380836	17380911	roo|reference|NA|SRR497721_1|temp|nonab|682	0	-
chr2L	17402614	17402699	roo|reference|NA|SRR497721_1|temp|nonab|683	0	+
chr2L	17432070	17432118	1360|reference|NA|SRR497721_1|temp|nonab|684	0	+
chr2L	17437208	17437305	roo|reference|NA|SRR497721_1|temp|nonab|685	0	-
chr2L	17437659	17437758	roo|reference|NA|SRR497721_1|temp|nonab|686	0	-
chr2L	17458170	17458239	INE_1|reference|NA|SRR497721_1|temp|nonab|687	0	+
chr2L	17458271	17458384	INE_1|reference|NA|SRR497721_1|temp|nonab|688	0	+
chr2L	17515865	17515996	297|non-reference|0.6923|SRR497721_1|temp|rp|689	0	+
chr2L	17520661	17520736	INE_1|reference|NA|SRR497721_1|temp|nonab|690	0	+
chr2L	17545424	17545432	roo|non-reference|0.9231|SRR497721_1|temp|rp|691	0	+
chr2L	17556008	17556045	INE_1|reference|NA|SRR497721_1|temp|nonab|692	0	-
chr2L	17559249	17559344	roo|reference|NA|SRR497721_1|temp|nonab|693	0	+
chr2L	17567502	17567565	INE_1|reference|NA|SRR497721_1|temp|nonab|694	0	-
chr2L	17577377	17577434	roo|reference|NA|SRR497721_1|temp|nonab|695	0	-
chr2L	17783625	17783710	INE_1|reference|NA|SRR497721_1|temp|nonab|696	0	+
chr2L	17924327	17924372	INE_1|reference|NA|SRR497721_1|temp|nonab|697	0	-
chr2L	17941320	17941390	INE_1|reference|NA|SRR497721_1|temp|nonab|698	0	-
chr2L	17945874	17945978	jockey|non-reference|0.4615|SRR497721_1|temp|rp|699	0	-
chr2L	17972573	17972668	roo|reference|NA|SRR497721_1|temp|nonab|700	0	+
chr2L	17972597	17972668	roo|reference|NA|SRR497721_1|temp|nonab|701	0	+
chr2L	17973125	17973200	roo|reference|NA|SRR497721_1|temp|nonab|702	0	+
chr2L	17973150	17973223	roo|reference|NA|SRR497721_1|temp|nonab|703	0	+
chr2L	17973664	17973828	INE_1|reference|NA|SRR497721_1|temp|nonab|704	0	+
chr2L	17973851	17973987	INE_1|reference|NA|SRR497721_1|temp|nonab|705	0	+
chr2L	17973958	17974102	INE_1|reference|NA|SRR497721_1|temp|nonab|706	0	+
chr2L	17982733	17982815	INE_1|reference|NA|SRR497721_1|temp|nonab|707	0	+
chr2L	17999803	17999874	INE_1|reference|NA|SRR497721_1|temp|nonab|708	0	+
chr2L	18011744	18011928	INE_1|reference|NA|SRR497721_1|temp|nonab|709	0	+
chr2L	18012042	18012145	INE_1|reference|NA|SRR497721_1|temp|nonab|710	0	+
chr2L	18113588	18114199	Tc1|reference|NA|SRR497721_1|temp|nonab|711	0	+
chr2L	18159137	18159512	INE_1|reference|NA|SRR497721_1|temp|nonab|712	0	+
chr2L	18159431	18159579	INE_1|reference|NA|SRR497721_1|temp|nonab|713	0	+
chr2L	18159583	18159715	INE_1|reference|NA|SRR497721_1|temp|nonab|714	0	+
chr2L	18177125	18177247	INE_1|reference|NA|SRR497721_1|temp|nonab|715	0	-
chr2L	18204177	18204249	roo|reference|NA|SRR497721_1|temp|nonab|716	0	-
chr2L	18234777	18234872	roo|reference|NA|SRR497721_1|temp|nonab|717	0	+
chr2L	18263759	18263762	blood|non-reference|0.2941|SRR497721_1|temp|rp|718	0	-
chr2L	18301257	18301322	hopper|non-reference|0.5000|SRR497721_1|temp|rp|719	0	+
chr2L	18444085	18444154	INE_1|reference|NA|SRR497721_1|temp|nonab|720	0	+
chr2L	18456664	18456716	1731|non-reference|0.3333|SRR497721_1|temp|rp|721	0	+
chr2L	18473636	18473702	INE_1|reference|NA|SRR497721_1|temp|nonab|722	0	-
chr2L	18473899	18474071	INE_1|reference|NA|SRR497721_1|temp|nonab|723	0	-
chr2L	18503122	18503136	jockey|non-reference|0.3913|SRR497721_1|temp|rp|724	0	+
chr2L	18546575	18546663	roo|reference|NA|SRR497721_1|temp|nonab|725	0	-
chr2L	18546587	18546677	roo|reference|NA|SRR497721_1|temp|nonab|726	0	-
chr2L	18581420	18584216	Doc|reference|NA|SRR497721_1|temp|nonab|727	0	+
chr2L	18593776	18593881	roo|reference|NA|SRR497721_1|temp|nonab|728	0	+
chr2L	18612659	18612931	INE_1|reference|NA|SRR497721_1|temp|nonab|729	0	-
chr2L	18638704	18638710	mdg1|non-reference|0.6364|SRR497721_1|temp|rp|730	0	-
chr2L	18683432	18683455	blood|non-reference|0.7143|SRR497721_1|temp|rp|731	0	+
chr2L	18715073	18715151	roo|reference|NA|SRR497721_1|temp|nonab|732	0	-
chr2L	18717996	18718090	roo|reference|NA|SRR497721_1|temp|nonab|733	0	+
chr2L	18718036	18718090	Doc3_element|reference|NA|SRR497721_1|temp|nonab|734	0	+
chr2L	18721304	18721390	roo|reference|NA|SRR497721_1|temp|nonab|735	0	+
chr2L	18733737	18733794	roo|reference|NA|SRR497721_1|temp|nonab|736	0	+
chr2L	18753370	18753550	Tirant|non-reference|0.1379|SRR497721_1|temp|rp|737	0	-
chr2L	18755197	18755315	297|non-reference|0.6923|SRR497721_1|temp|rp|738	0	+
chr2L	18763520	18763594	roo|reference|NA|SRR497721_1|temp|nonab|739	0	-
chr2L	18791360	18791604	INE_1|reference|NA|SRR497721_1|temp|nonab|740	0	-
chr2L	18791486	18791805	INE_1|reference|NA|SRR497721_1|temp|nonab|741	0	-
chr2L	18796511	18796571	roo|reference|NA|SRR497721_1|temp|nonab|742	0	-
chr2L	18822245	18822247	blood|non-reference|0.8571|SRR497721_1|temp|rp|743	0	+
chr2L	18852427	18852505	INE_1|reference|NA|SRR497721_1|temp|nonab|744	0	-
chr2L	18852584	18852736	INE_1|reference|NA|SRR497721_1|temp|nonab|745	0	-
chr2L	18871347	18871446	roo|reference|NA|SRR497721_1|temp|nonab|746	0	-
chr2L	18871378	18871447	roo|reference|NA|SRR497721_1|temp|nonab|747	0	-
chr2L	18887895	18887990	roo|reference|NA|SRR497721_1|temp|nonab|748	0	-
chr2L	18907907	18907911	297|non-reference|0.5714|SRR497721_1|temp|sr|749	0	+
chr2L	18931764	18931887	INE_1|reference|NA|SRR497721_1|temp|nonab|750	0	-
chr2L	18945494	18945589	INE_1|reference|NA|SRR497721_1|temp|nonab|751	0	-
chr2L	18953867	18953908	Ivk|non-reference|0.6667|SRR497721_1|temp|rp|752	0	+
chr2L	18973582	18973699	INE_1|reference|NA|SRR497721_1|temp|nonab|753	0	+
chr2L	18978021	18978161	gypsy|non-reference|0.6250|SRR497721_1|temp|rp|754	0	+
chr2L	18980417	18980559	297|non-reference|0.5789|SRR497721_1|temp|rp|755	0	+
chr2L	18981328	18981336	copia|non-reference|0.7059|SRR497721_1|temp|rp|756	0	+
chr2L	18995277	18995338	INE_1|reference|NA|SRR497721_1|temp|nonab|757	0	+
chr2L	18997785	18997838	INE_1|reference|NA|SRR497721_1|temp|nonab|758	0	+
chr2L	19022235	19022419	hopper|reference|NA|SRR497721_1|temp|nonab|759	0	-
chr2L	19022341	19022661	hopper2|reference|NA|SRR497721_1|temp|nonab|760	0	-
chr2L	19022660	19022762	INE_1|reference|NA|SRR497721_1|temp|nonab|761	0	-
chr2L	19022871	19022987	INE_1|reference|NA|SRR497721_1|temp|nonab|762	0	-
chr2L	19027469	19027568	roo|reference|NA|SRR497721_1|temp|nonab|763	0	-
chr2L	19035317	19035379	Tirant|non-reference|0.6364|SRR497721_1|temp|rp|764	0	-
chr2L	19076206	19076470	INE_1|reference|NA|SRR497721_1|temp|nonab|765	0	+
chr2L	19076394	19076658	INE_1|reference|NA|SRR497721_1|temp|nonab|766	0	+
chr2L	19105863	19105918	TART_B|reference|NA|SRR497721_1|temp|nonab|767	0	-
chr2L	19121239	19121309	INE_1|reference|NA|SRR497721_1|temp|nonab|768	0	-
chr2L	19129190	19129248	micropia|reference|NA|SRR497721_1|temp|nonab|769	0	-
chr2L	19204695	19204771	roo|reference|NA|SRR497721_1|temp|nonab|770	0	+
chr2L	19234879	19234986	blood|non-reference|0.2000|SRR497721_1|temp|rp|771	0	+
chr2L	19235255	19235321	Transpac|non-reference|0.2174|SRR497721_1|temp|rp|772	0	-
chr2L	19272531	19272637	BS|reference|NA|SRR497721_1|temp|nonab|773	0	+
chr2L	19275710	19275758	Ivk|non-reference|0.2800|SRR497721_1|temp|rp|774	0	-
chr2L	19277174	19277179	412|non-reference|1.0000|SRR497721_1|temp|sr|775	0	-
chr2L	19345071	19347540	Doc|reference|NA|SRR497721_1|temp|nonab|776	0	+
chr2L	19347540	19354957	blood|reference|NA|SRR497721_1|temp|nonab|777	0	+
chr2L	19354956	19357215	Doc|reference|NA|SRR497721_1|temp|nonab|778	0	+
chr2L	19364098	19364108	BS|non-reference|1.0000|SRR497721_1|temp|rp|779	0	+
chr2L	19369374	19369389	jockey|non-reference|0.6000|SRR497721_1|temp|rp|780	0	-
chr2L	19399614	19400145	X_element|reference|NA|SRR497721_1|temp|nonab|781	0	-
chr2L	19400180	19400393	X_element|reference|NA|SRR497721_1|temp|nonab|782	0	-
chr2L	19400391	19400603	X_element|reference|NA|SRR497721_1|temp|nonab|783	0	-
chr2L	19408718	19408847	INE_1|reference|NA|SRR497721_1|temp|nonab|784	0	+
chr2L	19506667	19506730	Cr1a|reference|NA|SRR497721_1|temp|nonab|785	0	-
chr2L	19506736	19506907	Cr1a|reference|NA|SRR497721_1|temp|nonab|786	0	-
chr2L	19506911	19507273	Cr1a|reference|NA|SRR497721_1|temp|nonab|787	0	-
chr2L	19508482	19508562	roo|reference|NA|SRR497721_1|temp|nonab|788	0	+
chr2L	19520424	19520448	F_element|non-reference|1.0000|SRR497721_1|temp|rp|789	0	+
chr2L	19652627	19653466	roo|reference|NA|SRR497721_1|temp|nonab|790	0	+
chr2L	19653347	19657679	roo|reference|NA|SRR497721_1|temp|nonab|791	0	+
chr2L	19657679	19663876	opus|reference|NA|SRR497721_1|temp|nonab|792	0	-
chr2L	19663961	19665288	opus|reference|NA|SRR497721_1|temp|nonab|793	0	-
chr2L	19665283	19668449	roo|reference|NA|SRR497721_1|temp|nonab|794	0	+
chr2L	19668467	19673190	Doc|reference|NA|SRR497721_1|temp|nonab|795	0	+
chr2L	19673186	19674003	roo|reference|NA|SRR497721_1|temp|nonab|796	0	+
chr2L	19688079	19688134	INE_1|reference|NA|SRR497721_1|temp|nonab|797	0	+
chr2L	19755994	19756102	roo|reference|NA|SRR497721_1|temp|nonab|798	0	-
chr2L	19756371	19756438	roo|reference|NA|SRR497721_1|temp|nonab|799	0	-
chr2L	19774156	19774205	INE_1|reference|NA|SRR497721_1|temp|nonab|800	0	-
chr2L	19774527	19774633	INE_1|reference|NA|SRR497721_1|temp|nonab|801	0	-
chr2L	19813238	19813515	INE_1|reference|NA|SRR497721_1|temp|nonab|802	0	+
chr2L	19816084	19816213	INE_1|reference|NA|SRR497721_1|temp|nonab|803	0	-
chr2L	19816784	19816819	INE_1|reference|NA|SRR497721_1|temp|nonab|804	0	+
chr2L	19817019	19817082	INE_1|reference|NA|SRR497721_1|temp|nonab|805	0	-
chr2L	19817899	19818108	G4|reference|NA|SRR497721_1|temp|nonab|806	0	-
chr2L	19818106	19818298	G4|reference|NA|SRR497721_1|temp|nonab|807	0	-
chr2L	19818288	19818611	G4|reference|NA|SRR497721_1|temp|nonab|808	0	-
chr2L	19930607	19930684	blood|non-reference|0.1923|SRR497721_1|temp|rp|809	0	-
chr2L	19932178	19932190	copia|non-reference|0.4444|SRR497721_1|temp|rp|810	0	+
chr2L	20024560	20024744	INE_1|reference|NA|SRR497721_1|temp|nonab|811	0	+
chr2L	20025902	20026043	INE_1|reference|NA|SRR497721_1|temp|nonab|812	0	-
chr2L	20026099	20026367	INE_1|reference|NA|SRR497721_1|temp|nonab|813	0	-
chr2L	20033325	20033400	INE_1|reference|NA|SRR497721_1|temp|nonab|814	0	+
chr2L	20034416	20034478	INE_1|reference|NA|SRR497721_1|temp|nonab|815	0	-
chr2L	20045061	20045122	INE_1|reference|NA|SRR497721_1|temp|nonab|816	0	-
chr2L	20045325	20045374	INE_1|reference|NA|SRR497721_1|temp|nonab|817	0	-
chr2L	20068613	20068737	INE_1|reference|NA|SRR497721_1|temp|nonab|818	0	+
chr2L	20086327	20086331	Transpac|non-reference|0.9722|SRR497721_1|temp|sr|819	0	-
chr2L	20099515	20099570	INE_1|reference|NA|SRR497721_1|temp|nonab|820	0	+
chr2L	20104935	20105422	G_element|reference|NA|SRR497721_1|temp|nonab|821	0	-
chr2L	20105436	20105639	G6|reference|NA|SRR497721_1|temp|nonab|822	0	-
chr2L	20105790	20106147	G_element|reference|NA|SRR497721_1|temp|nonab|823	0	-
chr2L	20105898	20106460	G6|reference|NA|SRR497721_1|temp|nonab|824	0	-
chr2L	20107025	20107159	X_element|reference|NA|SRR497721_1|temp|nonab|825	0	-
chr2L	20107156	20109033	X_element|reference|NA|SRR497721_1|temp|nonab|826	0	-
chr2L	20109019	20109811	X_element|reference|NA|SRR497721_1|temp|nonab|827	0	-
chr2L	20109915	20110920	BS|reference|NA|SRR497721_1|temp|nonab|828	0	-
chr2L	20110940	20111428	G2|reference|NA|SRR497721_1|temp|nonab|829	0	-
chr2L	20111424	20112127	G2|reference|NA|SRR497721_1|temp|nonab|830	0	+
chr2L	20112134	20112416	G5|reference|NA|SRR497721_1|temp|nonab|831	0	-
chr2L	20112488	20112762	BS|reference|NA|SRR497721_1|temp|nonab|832	0	+
chr2L	20112769	20112982	BS|reference|NA|SRR497721_1|temp|nonab|833	0	+
chr2L	20112981	20113114	BS|reference|NA|SRR497721_1|temp|nonab|834	0	+
chr2L	20113106	20113198	Tc1_2|reference|NA|SRR497721_1|temp|nonab|835	0	-
chr2L	20113184	20113752	Tc1_2|reference|NA|SRR497721_1|temp|nonab|836	0	-
chr2L	20114940	20115052	INE_1|reference|NA|SRR497721_1|temp|nonab|837	0	+
chr2L	20116172	20116644	X_element|reference|NA|SRR497721_1|temp|nonab|838	0	-
chr2L	20116656	20116748	X_element|reference|NA|SRR497721_1|temp|nonab|839	0	-
chr2L	20116752	20117108	X_element|reference|NA|SRR497721_1|temp|nonab|840	0	-
chr2L	20117101	20117238	1360|reference|NA|SRR497721_1|temp|nonab|841	0	+
chr2L	20117436	20117575	1360|reference|NA|SRR497721_1|temp|nonab|842	0	+
chr2L	20118737	20118855	1360|reference|NA|SRR497721_1|temp|nonab|843	0	+
chr2L	20118852	20119062	1360|reference|NA|SRR497721_1|temp|nonab|844	0	+
chr2L	20119078	20119291	jockey2|reference|NA|SRR497721_1|temp|nonab|845	0	+
chr2L	20119860	20120122	jockey|reference|NA|SRR497721_1|temp|nonab|846	0	+
chr2L	20120405	20120442	Dm88|reference|NA|SRR497721_1|temp|nonab|847	0	+
chr2L	20128819	20128836	jockey|non-reference|0.6667|SRR497721_1|temp|rp|848	0	-
chr2L	20148650	20149215	1360|reference|NA|SRR497721_1|temp|nonab|849	0	-
chr2L	20149213	20149590	1360|reference|NA|SRR497721_1|temp|nonab|850	0	-
chr2L	20150148	20151411	G_element|reference|NA|SRR497721_1|temp|nonab|851	0	-
chr2L	20151406	20151509	G_element|reference|NA|SRR497721_1|temp|nonab|852	0	-
chr2L	20151406	20151486	G2|reference|NA|SRR497721_1|temp|nonab|853	0	-
chr2L	20151483	20152342	G2|reference|NA|SRR497721_1|temp|nonab|854	0	-
chr2L	20151495	20152719	G_element|reference|NA|SRR497721_1|temp|nonab|855	0	-
chr2L	20151957	20152810	G6|reference|NA|SRR497721_1|temp|nonab|856	0	-
chr2L	20153108	20155231	pogo|reference|NA|SRR497721_1|temp|nonab|857	0	-
chr2L	20155488	20155634	hobo|reference|NA|SRR497721_1|temp|nonab|858	0	+
chr2L	20155635	20155731	1360|reference|NA|SRR497721_1|temp|nonab|859	0	+
chr2L	20155808	20156133	copia|reference|NA|SRR497721_1|temp|nonab|860	0	+
chr2L	20156131	20156835	pogo|reference|NA|SRR497721_1|temp|nonab|861	0	-
chr2L	20157092	20157238	hobo|reference|NA|SRR497721_1|temp|nonab|862	0	+
chr2L	20157239	20157335	1360|reference|NA|SRR497721_1|temp|nonab|863	0	+
chr2L	20157412	20157737	copia|reference|NA|SRR497721_1|temp|nonab|864	0	+
chr2L	20157735	20158439	pogo|reference|NA|SRR497721_1|temp|nonab|865	0	-
chr2L	20158696	20158842	hobo|reference|NA|SRR497721_1|temp|nonab|866	0	+
chr2L	20158843	20158939	1360|reference|NA|SRR497721_1|temp|nonab|867	0	+
chr2L	20159016	20161953	copia|reference|NA|SRR497721_1|temp|nonab|868	0	+
chr2L	20161711	20164268	copia|reference|NA|SRR497721_1|temp|nonab|869	0	+
chr2L	20164281	20164531	Helena|reference|NA|SRR497721_1|temp|nonab|870	0	+
chr2L	20164529	20164900	Helena|reference|NA|SRR497721_1|temp|nonab|871	0	+
chr2L	20164899	20165020	Helena|reference|NA|SRR497721_1|temp|nonab|872	0	+
chr2L	20165006	20165188	Helena|reference|NA|SRR497721_1|temp|nonab|873	0	+
chr2L	20165025	20165242	BS|reference|NA|SRR497721_1|temp|nonab|874	0	+
chr2L	20165375	20165518	1360|reference|NA|SRR497721_1|temp|nonab|875	0	+
chr2L	20165757	20166091	invader3|reference|NA|SRR497721_1|temp|nonab|876	0	-
chr2L	20166131	20166288	1360|reference|NA|SRR497721_1|temp|nonab|877	0	-
chr2L	20166265	20167373	1360|reference|NA|SRR497721_1|temp|nonab|878	0	-
chr2L	20167371	20167751	1360|reference|NA|SRR497721_1|temp|nonab|879	0	-
chr2L	20168531	20168908	hopper|reference|NA|SRR497721_1|temp|nonab|880	0	+
chr2L	20168665	20170251	hopper2|reference|NA|SRR497721_1|temp|nonab|881	0	+
chr2L	20170276	20170350	1360|reference|NA|SRR497721_1|temp|nonab|882	0	-
chr2L	20170363	20170523	invader4|reference|NA|SRR497721_1|temp|nonab|883	0	+
chr2L	20170391	20170575	invader6|reference|NA|SRR497721_1|temp|nonab|884	0	+
chr2L	20170688	20170837	invader4|reference|NA|SRR497721_1|temp|nonab|885	0	+
chr2L	20170853	20171076	micropia|reference|NA|SRR497721_1|temp|nonab|886	0	+
chr2L	20170945	20171202	invader4|reference|NA|SRR497721_1|temp|nonab|887	0	+
chr2L	20171228	20171587	invader4|reference|NA|SRR497721_1|temp|nonab|888	0	+
chr2L	20171552	20171622	invader4|reference|NA|SRR497721_1|temp|nonab|889	0	+
chr2L	20171622	20171762	transib2|reference|NA|SRR497721_1|temp|nonab|890	0	-
chr2L	20171761	20171971	transib2|reference|NA|SRR497721_1|temp|nonab|891	0	-
chr2L	20171971	20172565	invader4|reference|NA|SRR497721_1|temp|nonab|892	0	+
chr2L	20172567	20173301	S_element|reference|NA|SRR497721_1|temp|nonab|893	0	-
chr2L	20173312	20174151	S_element|reference|NA|SRR497721_1|temp|nonab|894	0	-
chr2L	20174144	20174348	Ivk|reference|NA|SRR497721_1|temp|nonab|895	0	+
chr2L	20174387	20174420	1360|reference|NA|SRR497721_1|temp|nonab|896	0	-
chr2L	20174412	20174536	1360|reference|NA|SRR497721_1|temp|nonab|897	0	-
chr2L	20174539	20174706	S2|reference|NA|SRR497721_1|temp|nonab|898	0	+
chr2L	20175700	20175747	hopper|reference|NA|SRR497721_1|temp|nonab|899	0	+
chr2L	20175809	20176782	invader3|reference|NA|SRR497721_1|temp|nonab|900	0	-
chr2L	20176782	20184193	gtwin|reference|NA|SRR497721_1|temp|nonab|901	0	-
chr2L	20183698	20191109	gtwin|reference|NA|SRR497721_1|temp|nonab|902	0	-
chr2L	20190614	20198025	gtwin|reference|NA|SRR497721_1|temp|nonab|903	0	-
chr2L	20198025	20198156	invader3|reference|NA|SRR497721_1|temp|nonab|904	0	-
chr2L	20198150	20199265	invader3|reference|NA|SRR497721_1|temp|nonab|905	0	+
chr2L	20200671	20201069	invader3|reference|NA|SRR497721_1|temp|nonab|906	0	+
chr2L	20201056	20201453	invader3|reference|NA|SRR497721_1|temp|nonab|907	0	+
chr2L	20202049	20202315	invader2|reference|NA|SRR497721_1|temp|nonab|908	0	+
chr2L	20202661	20203347	hobo|reference|NA|SRR497721_1|temp|nonab|909	0	-
chr2L	20203334	20203482	hobo|reference|NA|SRR497721_1|temp|nonab|910	0	-
chr2L	20203484	20203684	hobo|reference|NA|SRR497721_1|temp|nonab|911	0	-
chr2L	20203677	20204705	hobo|reference|NA|SRR497721_1|temp|nonab|912	0	-
chr2L	20204682	20204952	1360|reference|NA|SRR497721_1|temp|nonab|913	0	-
chr2L	20204949	20205060	1360|reference|NA|SRR497721_1|temp|nonab|914	0	-
chr2L	20205065	20205165	hobo|reference|NA|SRR497721_1|temp|nonab|915	0	-
chr2L	20205214	20205313	hobo|reference|NA|SRR497721_1|temp|nonab|916	0	-
chr2L	20205523	20206126	hobo|reference|NA|SRR497721_1|temp|nonab|917	0	+
chr2L	20206182	20206509	G2|reference|NA|SRR497721_1|temp|nonab|918	0	-
chr2L	20206505	20207126	G2|reference|NA|SRR497721_1|temp|nonab|919	0	-
chr2L	20207126	20207637	G2|reference|NA|SRR497721_1|temp|nonab|920	0	-
chr2L	20207634	20208454	G2|reference|NA|SRR497721_1|temp|nonab|921	0	-
chr2L	20208108	20208940	G6|reference|NA|SRR497721_1|temp|nonab|922	0	-
chr2L	20209008	20209104	hobo|reference|NA|SRR497721_1|temp|nonab|923	0	+
chr2L	20209199	20209445	mdg3|reference|NA|SRR497721_1|temp|nonab|924	0	+
chr2L	20209441	20210487	1360|reference|NA|SRR497721_1|temp|nonab|925	0	-
chr2L	20210485	20210865	1360|reference|NA|SRR497721_1|temp|nonab|926	0	-
chr2L	20211645	20212022	hopper|reference|NA|SRR497721_1|temp|nonab|927	0	+
chr2L	20211779	20212905	hopper2|reference|NA|SRR497721_1|temp|nonab|928	0	+
chr2L	20212907	20213284	hopper|reference|NA|SRR497721_1|temp|nonab|929	0	+
chr2L	20213661	20214059	hopper2|reference|NA|SRR497721_1|temp|nonab|930	0	-
chr2L	20214061	20215125	hopper2|reference|NA|SRR497721_1|temp|nonab|931	0	-
chr2L	20215125	20218227	G2|reference|NA|SRR497721_1|temp|nonab|932	0	-
chr2L	20218227	20218435	hopper|reference|NA|SRR497721_1|temp|nonab|933	0	-
chr2L	20219293	20219534	1360|reference|NA|SRR497721_1|temp|nonab|934	0	+
chr2L	20219533	20219733	G2|reference|NA|SRR497721_1|temp|nonab|935	0	+
chr2L	20219718	20220048	G2|reference|NA|SRR497721_1|temp|nonab|936	0	+
chr2L	20220094	20220778	hobo|reference|NA|SRR497721_1|temp|nonab|937	0	-
chr2L	20220795	20221334	transib2|reference|NA|SRR497721_1|temp|nonab|938	0	+
chr2L	20221331	20222082	transib2|reference|NA|SRR497721_1|temp|nonab|939	0	+
chr2L	20222068	20222206	transib2|reference|NA|SRR497721_1|temp|nonab|940	0	+
chr2L	20222159	20222440	hopper2|reference|NA|SRR497721_1|temp|nonab|941	0	-
chr2L	20222239	20222854	transib2|reference|NA|SRR497721_1|temp|nonab|942	0	+
chr2L	20223671	20223826	INE_1|reference|NA|SRR497721_1|temp|nonab|943	0	+
chr2L	20223855	20224017	INE_1|reference|NA|SRR497721_1|temp|nonab|944	0	-
chr2L	20233188	20233314	INE_1|reference|NA|SRR497721_1|temp|nonab|945	0	+
chr2L	20272166	20272781	mdg3|reference|NA|SRR497721_1|temp|nonab|946	0	-
chr2L	20272781	20277925	copia|reference|NA|SRR497721_1|temp|nonab|947	0	+
chr2L	20277924	20282820	mdg3|reference|NA|SRR497721_1|temp|nonab|948	0	-
chr2L	20362086	20362172	roo|reference|NA|SRR497721_1|temp|nonab|949	0	+
chr2L	20372281	20372369	pogo|reference|NA|SRR497721_1|temp|nonab|950	0	+
chr2L	20372378	20372467	pogo|reference|NA|SRR497721_1|temp|nonab|951	0	+
chr2L	20375520	20375565	INE_1|reference|NA|SRR497721_1|temp|nonab|952	0	-
chr2L	20375590	20375792	INE_1|reference|NA|SRR497721_1|temp|nonab|953	0	-
chr2L	20413601	20413736	INE_1|reference|NA|SRR497721_1|temp|nonab|954	0	+
chr2L	20413779	20413870	INE_1|reference|NA|SRR497721_1|temp|nonab|955	0	+
chr2L	20413874	20413976	INE_1|reference|NA|SRR497721_1|temp|nonab|956	0	+
chr2L	20414150	20414190	INE_1|reference|NA|SRR497721_1|temp|nonab|957	0	-
chr2L	20434335	20434461	INE_1|reference|NA|SRR497721_1|temp|nonab|958	0	-
chr2L	20434510	20434560	INE_1|reference|NA|SRR497721_1|temp|nonab|959	0	+
chr2L	20435264	20435330	INE_1|reference|NA|SRR497721_1|temp|nonab|960	0	+
chr2L	20441316	20441423	INE_1|reference|NA|SRR497721_1|temp|nonab|961	0	+
chr2L	20468162	20468331	INE_1|reference|NA|SRR497721_1|temp|nonab|962	0	+
chr2L	20468404	20468486	INE_1|reference|NA|SRR497721_1|temp|nonab|963	0	+
chr2L	20481654	20481706	INE_1|reference|NA|SRR497721_1|temp|nonab|964	0	-
chr2L	20491499	20491613	INE_1|reference|NA|SRR497721_1|temp|nonab|965	0	+
chr2L	20497247	20497356	INE_1|reference|NA|SRR497721_1|temp|nonab|966	0	+
chr2L	20514749	20514797	INE_1|reference|NA|SRR497721_1|temp|nonab|967	0	-
chr2L	20562155	20562248	roo|reference|NA|SRR497721_1|temp|nonab|968	0	-
chr2L	20576032	20576098	INE_1|reference|NA|SRR497721_1|temp|nonab|969	0	-
chr2L	20621507	20621532	Stalker2|non-reference|0.8667|SRR497721_1|temp|rp|970	0	+
chr2L	20633935	20633976	INE_1|reference|NA|SRR497721_1|temp|nonab|971	0	+
chr2L	20633974	20634041	1360|reference|NA|SRR497721_1|temp|nonab|972	0	-
chr2L	20633999	20634011	Ivk|non-reference|0.5000|SRR497721_1|temp|rp|973	0	+
chr2L	20635180	20635261	INE_1|reference|NA|SRR497721_1|temp|nonab|974	0	+
chr2L	20635279	20635628	Stalker4|reference|NA|SRR497721_1|temp|nonab|975	0	+
chr2L	20635328	20635612	Stalker|non-reference|0.3000|SRR497721_1|temp|rp|976	0	+
chr2L	20635784	20636023	Cr1a|reference|NA|SRR497721_1|temp|nonab|978	0	+
chr2L	20636014	20636156	INE_1|reference|NA|SRR497721_1|temp|nonab|979	0	-
chr2L	20636096	20636211	INE_1|reference|NA|SRR497721_1|temp|nonab|980	0	-
chr2L	20636124	20636540	INE_1|reference|NA|SRR497721_1|temp|nonab|981	0	-
chr2L	20636561	20636603	Cr1a|reference|NA|SRR497721_1|temp|nonab|982	0	+
chr2L	20636608	20636796	Rt1c|reference|NA|SRR497721_1|temp|nonab|983	0	+
chr2L	20674366	20674397	Burdock|non-reference|0.2222|SRR497721_1|temp|rp|984	0	-
chr2L	20688951	20689028	roo|reference|NA|SRR497721_1|temp|nonab|985	0	-
chr2L	20689380	20689494	roo|reference|NA|SRR497721_1|temp|nonab|986	0	-
chr2L	20690191	20690295	roo|reference|NA|SRR497721_1|temp|nonab|987	0	-
chr2L	20703759	20703777	roo|non-reference|0.9333|SRR497721_1|temp|rp|988	0	-
chr2L	20718018	20718083	roo|non-reference|0.8333|SRR497721_1|temp|rp|989	0	-
chr2L	20740302	20744901	Tirant|reference|NA|SRR497721_1|temp|nonab|990	0	-
chr2L	20744892	20748120	Tirant|reference|NA|SRR497721_1|temp|nonab|991	0	-
chr2L	20806658	20806701	copia|non-reference|0.4667|SRR497721_1|temp|rp|992	0	-
chr2L	20809932	20809986	roo|reference|NA|SRR497721_1|temp|nonab|993	0	+
chr2L	20819990	20820055	INE_1|reference|NA|SRR497721_1|temp|nonab|994	0	+
chr2L	20838341	20838467	INE_1|reference|NA|SRR497721_1|temp|nonab|995	0	+
chr2L	20843779	20843821	transib2|reference|NA|SRR497721_1|temp|nonab|996	0	+
chr2L	20864797	20864859	INE_1|reference|NA|SRR497721_1|temp|nonab|997	0	-
chr2L	20900744	20900911	INE_1|reference|NA|SRR497721_1|temp|nonab|998	0	+
chr2L	20914769	20914881	INE_1|reference|NA|SRR497721_1|temp|nonab|999	0	+
chr2L	20923098	20923495	INE_1|reference|NA|SRR497721_1|temp|nonab|1000	0	+
chr2L	20923414	20923523	INE_1|reference|NA|SRR497721_1|temp|nonab|1001	0	+
chr2L	20923472	20923611	INE_1|reference|NA|SRR497721_1|temp|nonab|1002	0	+
chr2L	20928128	20928570	INE_1|reference|NA|SRR497721_1|temp|nonab|1003	0	+
chr2L	20928487	20928612	INE_1|reference|NA|SRR497721_1|temp|nonab|1004	0	+
chr2L	20929425	20929460	INE_1|reference|NA|SRR497721_1|temp|nonab|1005	0	+
chr2L	20935086	20935093	copia|non-reference|0.2857|SRR497721_1|temp|rp|1006	0	-
chr2L	20935136	20935201	INE_1|reference|NA|SRR497721_1|temp|nonab|1007	0	-
chr2L	20939562	20939570	hopper|non-reference|1.0000|SRR497721_1|temp|rp|1008	0	+
chr2L	20953253	20953328	roo|reference|NA|SRR497721_1|temp|nonab|1009	0	-
chr2L	20981687	20981725	1731|reference|NA|SRR497721_1|temp|nonab|1010	0	-
chr2L	20982036	20982093	roo|reference|NA|SRR497721_1|temp|nonab|1011	0	+
chr2L	20998625	20998687	INE_1|reference|NA|SRR497721_1|temp|nonab|1012	0	+
chr2L	20999204	20999210	mdg1|non-reference|0.2667|SRR497721_1|temp|rp|1013	0	-
chr2L	21006851	21006860	roo|non-reference|0.8235|SRR497721_1|temp|rp|1014	0	-
chr2L	21020332	21021318	FB|reference|NA|SRR497721_1|temp|nonab|1015	0	+
chr2L	21020824	21021441	FB|reference|NA|SRR497721_1|temp|nonab|1016	0	+
chr2L	21020951	21021556	FB|reference|NA|SRR497721_1|temp|nonab|1017	0	+
chr2L	21021074	21021718	FB|reference|NA|SRR497721_1|temp|nonab|1018	0	+
chr2L	21021197	21021841	FB|reference|NA|SRR497721_1|temp|nonab|1019	0	+
chr2L	21021382	21022118	FB|reference|NA|SRR497721_1|temp|nonab|1020	0	+
chr2L	21021597	21022233	FB|reference|NA|SRR497721_1|temp|nonab|1021	0	+
chr2L	21022293	21022989	FB|reference|NA|SRR497721_1|temp|nonab|1022	0	-
chr2L	21022376	21023021	FB|reference|NA|SRR497721_1|temp|nonab|1023	0	-
chr2L	21022538	21023175	FB|reference|NA|SRR497721_1|temp|nonab|1024	0	-
chr2L	21022653	21023298	FB|reference|NA|SRR497721_1|temp|nonab|1025	0	-
chr2L	21022815	21023455	FB|reference|NA|SRR497721_1|temp|nonab|1026	0	-
chr2L	21022930	21023947	FB|reference|NA|SRR497721_1|temp|nonab|1027	0	-
chr2L	21041188	21042110	Tirant|reference|NA|SRR497721_1|temp|nonab|1028	0	+
chr2L	21041809	21049393	Tirant|reference|NA|SRR497721_1|temp|nonab|1029	0	+
chr2L	21057304	21057429	INE_1|reference|NA|SRR497721_1|temp|nonab|1030	0	+
chr2L	21057441	21057565	INE_1|reference|NA|SRR497721_1|temp|nonab|1031	0	+
chr2L	21071728	21071819	INE_1|reference|NA|SRR497721_1|temp|nonab|1032	0	-
chr2L	21105366	21105387	jockey|non-reference|0.4643|SRR497721_1|temp|rp|1033	0	-
chr2L	21105482	21105605	297|non-reference|0.2222|SRR497721_1|temp|rp|1034	0	+
chr2L	21105913	21105919	G2|non-reference|1.0000|SRR497721_1|temp|rp|1035	0	+
chr2L	21109620	21109738	297|non-reference|0.3214|SRR497721_1|temp|rp|1036	0	+
chr2L	21112174	21112266	INE_1|reference|NA|SRR497721_1|temp|nonab|1037	0	+
chr2L	21149259	21149462	HB|reference|NA|SRR497721_1|temp|nonab|1038	0	-
chr2L	21149466	21150572	HB|reference|NA|SRR497721_1|temp|nonab|1039	0	-
chr2L	21150612	21150868	Xanthias|reference|NA|SRR497721_1|temp|nonab|1040	0	+
chr2L	21150941	21151404	1360|reference|NA|SRR497721_1|temp|nonab|1041	0	-
chr2L	21151528	21151867	Xanthias|reference|NA|SRR497721_1|temp|nonab|1042	0	+
chr2L	21191401	21191407	297|non-reference|1.0000|SRR497721_1|temp|sr|1043	0	-
chr2L	21200389	21200753	INE_1|reference|NA|SRR497721_1|temp|nonab|1044	0	+
chr2L	21200671	21200832	INE_1|reference|NA|SRR497721_1|temp|nonab|1045	0	+
chr2L	21200770	21200958	INE_1|reference|NA|SRR497721_1|temp|nonab|1046	0	+
chr2L	21200873	21201073	INE_1|reference|NA|SRR497721_1|temp|nonab|1047	0	+
chr2L	21201055	21201178	INE_1|reference|NA|SRR497721_1|temp|nonab|1048	0	+
chr2L	21203398	21203735	INE_1|reference|NA|SRR497721_1|temp|nonab|1049	0	-
chr2L	21204942	21205111	INE_1|reference|NA|SRR497721_1|temp|nonab|1050	0	+
chr2L	21205227	21205353	INE_1|reference|NA|SRR497721_1|temp|nonab|1051	0	+
chr2L	21208279	21208556	INE_1|reference|NA|SRR497721_1|temp|nonab|1052	0	+
chr2L	21208595	21208667	FB|reference|NA|SRR497721_1|temp|nonab|1053	0	+
chr2L	21208663	21208773	FB|reference|NA|SRR497721_1|temp|nonab|1054	0	-
chr2L	21208827	21208886	INE_1|reference|NA|SRR497721_1|temp|nonab|1055	0	+
chr2L	21209402	21209484	INE_1|reference|NA|SRR497721_1|temp|nonab|1056	0	+
chr2L	21212052	21212166	INE_1|reference|NA|SRR497721_1|temp|nonab|1057	0	-
chr2L	21215555	21215599	INE_1|reference|NA|SRR497721_1|temp|nonab|1058	0	+
chr2L	21236272	21236435	INE_1|reference|NA|SRR497721_1|temp|nonab|1059	0	-
chr2L	21241620	21241753	INE_1|reference|NA|SRR497721_1|temp|nonab|1060	0	-
chr2L	21241798	21241883	INE_1|reference|NA|SRR497721_1|temp|nonab|1061	0	-
chr2L	21241838	21242151	INE_1|reference|NA|SRR497721_1|temp|nonab|1062	0	-
chr2L	21249308	21249576	Tc1_2|reference|NA|SRR497721_1|temp|nonab|1063	0	-
chr2L	21249582	21249755	Tc1_2|reference|NA|SRR497721_1|temp|nonab|1064	0	-
chr2L	21252276	21252330	INE_1|reference|NA|SRR497721_1|temp|nonab|1065	0	-
chr2L	21252477	21252917	HB|reference|NA|SRR497721_1|temp|nonab|1066	0	+
chr2L	21252943	21253197	HB|reference|NA|SRR497721_1|temp|nonab|1067	0	+
chr2L	21256598	21256746	INE_1|reference|NA|SRR497721_1|temp|nonab|1068	0	-
chr2L	21256755	21256873	INE_1|reference|NA|SRR497721_1|temp|nonab|1069	0	-
chr2L	21259828	21259984	INE_1|reference|NA|SRR497721_1|temp|nonab|1070	0	+
chr2L	21259983	21260022	INE_1|reference|NA|SRR497721_1|temp|nonab|1071	0	+
chr2L	21260049	21260192	INE_1|reference|NA|SRR497721_1|temp|nonab|1072	0	-
chr2L	21265067	21265153	INE_1|reference|NA|SRR497721_1|temp|nonab|1073	0	+
chr2L	21265236	21265307	INE_1|reference|NA|SRR497721_1|temp|nonab|1074	0	+
chr2L	21265366	21265661	INE_1|reference|NA|SRR497721_1|temp|nonab|1075	0	+
chr2L	21266486	21266547	INE_1|reference|NA|SRR497721_1|temp|nonab|1076	0	+
chr2L	21267598	21267703	INE_1|reference|NA|SRR497721_1|temp|nonab|1077	0	+
chr2L	21267716	21267999	INE_1|reference|NA|SRR497721_1|temp|nonab|1078	0	+
chr2L	21268694	21270814	baggins|reference|NA|SRR497721_1|temp|nonab|1079	0	-
chr2L	21270838	21271410	Cr1a|reference|NA|SRR497721_1|temp|nonab|1080	0	+
chr2L	21271409	21271484	Cr1a|reference|NA|SRR497721_1|temp|nonab|1081	0	+
chr2L	21271469	21271575	Cr1a|reference|NA|SRR497721_1|temp|nonab|1082	0	+
chr2L	21271574	21272092	Cr1a|reference|NA|SRR497721_1|temp|nonab|1083	0	+
chr2L	21272589	21272658	INE_1|reference|NA|SRR497721_1|temp|nonab|1084	0	-
chr2L	21272702	21272792	INE_1|reference|NA|SRR497721_1|temp|nonab|1085	0	-
chr2L	21272808	21272946	INE_1|reference|NA|SRR497721_1|temp|nonab|1086	0	-
chr2L	21274846	21274995	INE_1|reference|NA|SRR497721_1|temp|nonab|1087	0	+
chr2L	21275045	21275155	INE_1|reference|NA|SRR497721_1|temp|nonab|1088	0	+
chr2L	21285205	21285273	INE_1|reference|NA|SRR497721_1|temp|nonab|1089	0	-
chr2L	21289887	21289922	INE_1|reference|NA|SRR497721_1|temp|nonab|1090	0	-
chr2L	21289923	21289985	INE_1|reference|NA|SRR497721_1|temp|nonab|1091	0	-
chr2L	21289960	21290397	INE_1|reference|NA|SRR497721_1|temp|nonab|1092	0	-
chr2L	21295554	21295735	INE_1|reference|NA|SRR497721_1|temp|nonab|1093	0	+
chr2L	21295945	21296032	INE_1|reference|NA|SRR497721_1|temp|nonab|1094	0	-
chr2L	21298919	21299024	INE_1|reference|NA|SRR497721_1|temp|nonab|1095	0	+
chr2L	21299058	21299171	INE_1|reference|NA|SRR497721_1|temp|nonab|1096	0	+
chr2L	21299390	21299460	INE_1|reference|NA|SRR497721_1|temp|nonab|1097	0	+
chr2L	21300050	21300194	INE_1|reference|NA|SRR497721_1|temp|nonab|1098	0	+
chr2L	21300446	21300553	INE_1|reference|NA|SRR497721_1|temp|nonab|1099	0	+
chr2L	21300984	21301099	INE_1|reference|NA|SRR497721_1|temp|nonab|1100	0	+
chr2L	21302034	21302177	INE_1|reference|NA|SRR497721_1|temp|nonab|1101	0	-
chr2L	21302120	21302231	INE_1|reference|NA|SRR497721_1|temp|nonab|1102	0	-
chr2L	21302149	21302595	INE_1|reference|NA|SRR497721_1|temp|nonab|1103	0	-
chr2L	21302740	21303030	INE_1|reference|NA|SRR497721_1|temp|nonab|1104	0	+
chr2L	21302920	21303164	INE_1|reference|NA|SRR497721_1|temp|nonab|1105	0	+
chr2L	21306034	21306114	INE_1|reference|NA|SRR497721_1|temp|nonab|1106	0	+
chr2L	21306124	21306321	INE_1|reference|NA|SRR497721_1|temp|nonab|1107	0	+
chr2L	21306319	21306397	INE_1|reference|NA|SRR497721_1|temp|nonab|1108	0	+
chr2L	21306465	21306553	INE_1|reference|NA|SRR497721_1|temp|nonab|1109	0	+
chr2L	21306704	21306829	INE_1|reference|NA|SRR497721_1|temp|nonab|1110	0	-
chr2L	21306855	21307002	INE_1|reference|NA|SRR497721_1|temp|nonab|1111	0	-
chr2L	21306916	21307119	INE_1|reference|NA|SRR497721_1|temp|nonab|1112	0	-
chr2L	21307055	21307362	INE_1|reference|NA|SRR497721_1|temp|nonab|1113	0	-
chr2L	21312567	21312651	INE_1|reference|NA|SRR497721_1|temp|nonab|1114	0	+
chr2L	21317490	21317569	INE_1|reference|NA|SRR497721_1|temp|nonab|1115	0	+
chr2L	21317622	21317796	INE_1|reference|NA|SRR497721_1|temp|nonab|1116	0	+
chr2L	21325070	21325320	invader4|non-reference|0.6667|SRR497721_1|temp|rp|1117	0	-
chr2L	21325155	21325190	invader4|reference|NA|SRR497721_1|temp|nonab|1118	0	-
chr2L	21325187	21325216	invader4|reference|NA|SRR497721_1|temp|nonab|1119	0	-
chr2L	21325238	21325501	INE_1|reference|NA|SRR497721_1|temp|nonab|1120	0	-
chr2L	21330201	21330642	INE_1|reference|NA|SRR497721_1|temp|nonab|1121	0	+
chr2L	21330682	21330724	INE_1|reference|NA|SRR497721_1|temp|nonab|1122	0	+
chr2L	21332295	21332306	jockey|non-reference|0.4167|SRR497721_1|temp|rp|1123	0	-
chr2L	21334173	21334426	FB|reference|NA|SRR497721_1|temp|nonab|1124	0	-
chr2L	21334420	21334486	FB|reference|NA|SRR497721_1|temp|nonab|1125	0	-
chr2L	21334481	21334679	INE_1|reference|NA|SRR497721_1|temp|nonab|1126	0	+
chr2L	21334730	21334781	INE_1|reference|NA|SRR497721_1|temp|nonab|1127	0	+
chr2L	21335413	21335543	INE_1|reference|NA|SRR497721_1|temp|nonab|1128	0	-
chr2L	21336254	21336284	G5A|reference|NA|SRR497721_1|temp|nonab|1129	0	-
chr2L	21336290	21336337	G5A|reference|NA|SRR497721_1|temp|nonab|1130	0	+
chr2L	21336313	21336475	G5A|reference|NA|SRR497721_1|temp|nonab|1131	0	+
chr2L	21336477	21336796	G5A|reference|NA|SRR497721_1|temp|nonab|1132	0	+
chr2L	21336769	21336893	G5A|reference|NA|SRR497721_1|temp|nonab|1133	0	+
chr2L	21336897	21337178	G5A|reference|NA|SRR497721_1|temp|nonab|1134	0	+
chr2L	21336897	21337217	G5|reference|NA|SRR497721_1|temp|nonab|1135	0	+
chr2L	21337150	21337335	G5A|reference|NA|SRR497721_1|temp|nonab|1136	0	+
chr2L	21337344	21337490	INE_1|reference|NA|SRR497721_1|temp|nonab|1137	0	-
chr2L	21338665	21338795	INE_1|reference|NA|SRR497721_1|temp|nonab|1138	0	-
chr2L	21340656	21340669	F_element|non-reference|0.8095|SRR497721_1|temp|rp|1139	0	-
chr2L	21342999	21343160	INE_1|reference|NA|SRR497721_1|temp|nonab|1140	0	+
chr2L	21343086	21343206	INE_1|reference|NA|SRR497721_1|temp|nonab|1141	0	+
chr2L	21343252	21343400	INE_1|reference|NA|SRR497721_1|temp|nonab|1142	0	+
chr2L	21343476	21343574	HB|reference|NA|SRR497721_1|temp|nonab|1143	0	-
chr2L	21343602	21343713	INE_1|reference|NA|SRR497721_1|temp|nonab|1144	0	+
chr2L	21346078	21346305	INE_1|reference|NA|SRR497721_1|temp|nonab|1145	0	+
chr2L	21346328	21346469	INE_1|reference|NA|SRR497721_1|temp|nonab|1146	0	+
chr2L	21346605	21346916	INE_1|reference|NA|SRR497721_1|temp|nonab|1147	0	+
chr2L	21346886	21347033	INE_1|reference|NA|SRR497721_1|temp|nonab|1148	0	+
chr2L	21347026	21347198	INE_1|reference|NA|SRR497721_1|temp|nonab|1149	0	+
chr2L	21347072	21347198	INE_1|reference|NA|SRR497721_1|temp|nonab|1150	0	+
chr2L	21347129	21347269	INE_1|reference|NA|SRR497721_1|temp|nonab|1151	0	+
chr2L	21358358	21358687	INE_1|reference|NA|SRR497721_1|temp|nonab|1152	0	+
chr2L	21358799	21358994	mariner2|reference|NA|SRR497721_1|temp|nonab|1153	0	+
chr2L	21359022	21359513	BS3|reference|NA|SRR497721_1|temp|nonab|1154	0	-
chr2L	21359503	21360012	X_element|reference|NA|SRR497721_1|temp|nonab|1155	0	-
chr2L	21360033	21360192	X_element|reference|NA|SRR497721_1|temp|nonab|1156	0	-
chr2L	21362964	21363032	INE_1|reference|NA|SRR497721_1|temp|nonab|1157	0	-
chr2L	21363140	21363189	INE_1|reference|NA|SRR497721_1|temp|nonab|1158	0	-
chr2L	21363146	21363194	INE_1|reference|NA|SRR497721_1|temp|nonab|1159	0	-
chr2L	21363193	21363249	INE_1|reference|NA|SRR497721_1|temp|nonab|1160	0	-
chr2L	21363251	21363291	INE_1|reference|NA|SRR497721_1|temp|nonab|1161	0	-
chr2L	21370277	21370336	INE_1|reference|NA|SRR497721_1|temp|nonab|1162	0	-
chr2L	21370372	21370425	INE_1|reference|NA|SRR497721_1|temp|nonab|1163	0	-
chr2L	21370421	21370595	INE_1|reference|NA|SRR497721_1|temp|nonab|1164	0	-
chr2L	21370605	21370659	INE_1|reference|NA|SRR497721_1|temp|nonab|1165	0	-
chr2L	21371036	21371088	INE_1|reference|NA|SRR497721_1|temp|nonab|1166	0	+
chr2L	21371545	21371676	INE_1|reference|NA|SRR497721_1|temp|nonab|1167	0	-
chr2L	21371774	21371882	INE_1|reference|NA|SRR497721_1|temp|nonab|1168	0	-
chr2L	21372641	21373140	Tc3|reference|NA|SRR497721_1|temp|nonab|1169	0	+
chr2L	21373803	21373842	INE_1|reference|NA|SRR497721_1|temp|nonab|1170	0	-
chr2L	21377620	21377742	INE_1|reference|NA|SRR497721_1|temp|nonab|1171	0	+
chr2L	21377798	21377949	INE_1|reference|NA|SRR497721_1|temp|nonab|1172	0	+
chr2L	21377857	21377995	INE_1|reference|NA|SRR497721_1|temp|nonab|1173	0	+
chr2L	21378902	21379164	INE_1|reference|NA|SRR497721_1|temp|nonab|1174	0	+
chr2L	21378956	21379059	INE_1|reference|NA|SRR497721_1|temp|nonab|1175	0	+
chr2L	21379140	21379255	INE_1|reference|NA|SRR497721_1|temp|nonab|1176	0	-
chr2L	21383338	21383426	INE_1|reference|NA|SRR497721_1|temp|nonab|1177	0	-
chr2L	21383506	21383547	1360|reference|NA|SRR497721_1|temp|nonab|1178	0	+
chr2L	21383557	21383934	INE_1|reference|NA|SRR497721_1|temp|nonab|1179	0	+
chr2L	21383824	21383976	INE_1|reference|NA|SRR497721_1|temp|nonab|1180	0	+
chr2L	21384009	21384120	INE_1|reference|NA|SRR497721_1|temp|nonab|1181	0	+
chr2L	21384320	21384365	INE_1|reference|NA|SRR497721_1|temp|nonab|1182	0	+
chr2L	21385795	21385871	hopper|reference|NA|SRR497721_1|temp|nonab|1183	0	+
chr2L	21385863	21386086	hopper|reference|NA|SRR497721_1|temp|nonab|1184	0	+
chr2L	21386012	21386569	hopper2|reference|NA|SRR497721_1|temp|nonab|1185	0	+
chr2L	21393497	21393617	FB|reference|NA|SRR497721_1|temp|nonab|1186	0	+
chr2L	21394627	21394794	1360|reference|NA|SRR497721_1|temp|nonab|1187	0	-
chr2L	21394788	21394879	1360|reference|NA|SRR497721_1|temp|nonab|1188	0	-
chr2L	21395008	21395167	I_element|reference|NA|SRR497721_1|temp|nonab|1189	0	-
chr2L	21395163	21395423	invader2|reference|NA|SRR497721_1|temp|nonab|1190	0	+
chr2L	21395423	21395730	I_element|reference|NA|SRR497721_1|temp|nonab|1191	0	-
chr2L	21395768	21396586	S2|reference|NA|SRR497721_1|temp|nonab|1192	0	-
chr2L	21397195	21397842	G5|reference|NA|SRR497721_1|temp|nonab|1193	0	+
chr2L	21397821	21398306	G5|reference|NA|SRR497721_1|temp|nonab|1194	0	+
chr2L	21398303	21399184	G5|reference|NA|SRR497721_1|temp|nonab|1195	0	+
chr2L	21399177	21399434	G5|reference|NA|SRR497721_1|temp|nonab|1196	0	+
chr2L	21399427	21399565	G5|reference|NA|SRR497721_1|temp|nonab|1197	0	+
chr2L	21399558	21399884	G5|reference|NA|SRR497721_1|temp|nonab|1198	0	+
chr2L	21399890	21400159	Tc3|reference|NA|SRR497721_1|temp|nonab|1199	0	+
chr2L	21401221	21401283	1360|reference|NA|SRR497721_1|temp|nonab|1200	0	+
chr2L	21401412	21401540	F_element|reference|NA|SRR497721_1|temp|nonab|1201	0	+
chr2L	21401542	21402129	1360|reference|NA|SRR497721_1|temp|nonab|1202	0	+
chr2L	21402247	21402398	1360|reference|NA|SRR497721_1|temp|nonab|1203	0	+
chr2L	21402396	21402754	F_element|reference|NA|SRR497721_1|temp|nonab|1204	0	+
chr2L	21406235	21408814	Idefix|reference|NA|SRR497721_1|temp|nonab|1205	0	-
chr2L	21408809	21410092	BS|reference|NA|SRR497721_1|temp|nonab|1206	0	-
chr2L	21410090	21413149	BS|reference|NA|SRR497721_1|temp|nonab|1207	0	-
chr2L	21413143	21413350	I_element|reference|NA|SRR497721_1|temp|nonab|1208	0	+
chr2L	21413350	21413610	invader2|reference|NA|SRR497721_1|temp|nonab|1209	0	-
chr2L	21413606	21414381	I_element|reference|NA|SRR497721_1|temp|nonab|1210	0	+
chr2L	21414380	21415993	I_element|reference|NA|SRR497721_1|temp|nonab|1211	0	+
chr2L	21415985	21416185	I_element|reference|NA|SRR497721_1|temp|nonab|1212	0	+
chr2L	21441095	21450230	roo|reference|NA|SRR497721_1|temp|nonab|1213	0	+
chr2L	21539459	21540147	pogo|reference|NA|SRR497721_1|temp|nonab|1214	0	-
chr2L	21540149	21540930	pogo|reference|NA|SRR497721_1|temp|nonab|1215	0	-
chr2L	21543690	21544181	GATE|reference|NA|SRR497721_1|temp|nonab|1216	0	-
chr2L	21544153	21544792	GATE|reference|NA|SRR497721_1|temp|nonab|1217	0	-
chr2L	21544524	21544825	GATE|reference|NA|SRR497721_1|temp|nonab|1218	0	-
chr2L	21544903	21545274	gypsy|reference|NA|SRR497721_1|temp|nonab|1219	0	+
chr2L	21544992	21545279	gypsy4|reference|NA|SRR497721_1|temp|nonab|1220	0	+
chr2L	21545545	21545694	gypsy4|reference|NA|SRR497721_1|temp|nonab|1221	0	+
chr2L	21545694	21545731	Burdock|reference|NA|SRR497721_1|temp|nonab|1222	0	+
chr2L	21545696	21545727	gypsy6|reference|NA|SRR497721_1|temp|nonab|1223	0	+
chr2L	21545799	21546171	gypsy9|reference|NA|SRR497721_1|temp|nonab|1224	0	+
chr2L	21545847	21546157	gypsy4|reference|NA|SRR497721_1|temp|nonab|1225	0	+
chr2L	21545883	21545917	1731|non-reference|0.5882|SRR497721_1|temp|rp|1226	0	-
chr2L	21546180	21548017	Max_element|reference|NA|SRR497721_1|temp|nonab|1227	0	-
chr2L	21547992	21550604	Max_element|reference|NA|SRR497721_1|temp|nonab|1228	0	-
chr2L	21550306	21550675	Max_element|reference|NA|SRR497721_1|temp|nonab|1229	0	-
chr2L	21550544	21550749	Max_element|reference|NA|SRR497721_1|temp|nonab|1230	0	-
chr2L	21550859	21550943	Max_element|reference|NA|SRR497721_1|temp|nonab|1231	0	-
chr2L	21550955	21551134	Max_element|reference|NA|SRR497721_1|temp|nonab|1232	0	-
chr2L	21551186	21552919	S_element|reference|NA|SRR497721_1|temp|nonab|1233	0	-
chr2L	21553108	21553346	Max_element|reference|NA|SRR497721_1|temp|nonab|1234	0	-
chr2L	21553343	21553730	invader6|reference|NA|SRR497721_1|temp|nonab|1235	0	-
chr2L	21553738	21555410	invader4|reference|NA|SRR497721_1|temp|nonab|1236	0	+
chr2L	21555397	21555444	invader4|reference|NA|SRR497721_1|temp|nonab|1237	0	+
chr2L	21555442	21556050	Max_element|reference|NA|SRR497721_1|temp|nonab|1238	0	-
chr2L	21556054	21556547	gypsy4|reference|NA|SRR497721_1|temp|nonab|1239	0	+
chr2L	21556610	21556798	gypsy4|reference|NA|SRR497721_1|temp|nonab|1240	0	+
chr2L	21557323	21557462	INE_1|reference|NA|SRR497721_1|temp|nonab|1241	0	-
chr2L	21557438	21557851	INE_1|reference|NA|SRR497721_1|temp|nonab|1242	0	-
chr2L	21557890	21558290	G_element|reference|NA|SRR497721_1|temp|nonab|1243	0	-
chr2L	21560589	21560787	Dm88|reference|NA|SRR497721_1|temp|nonab|1244	0	-
chr2L	21570724	21570875	1360|reference|NA|SRR497721_1|temp|nonab|1245	0	+
chr2L	21570982	21571275	gypsy12|reference|NA|SRR497721_1|temp|nonab|1246	0	-
chr2L	21571787	21572331	1360|reference|NA|SRR497721_1|temp|nonab|1247	0	+
chr2L	21572532	21573028	1360|reference|NA|SRR497721_1|temp|nonab|1248	0	-
chr2L	21574193	21574234	INE_1|reference|NA|SRR497721_1|temp|nonab|1249	0	-
chr2L	21575453	21575549	INE_1|reference|NA|SRR497721_1|temp|nonab|1250	0	+
chr2L	21575750	21575819	FB|reference|NA|SRR497721_1|temp|nonab|1251	0	+
chr2L	21577811	21577913	gypsy3|reference|NA|SRR497721_1|temp|nonab|1252	0	-
chr2L	21577948	21578089	gypsy3|reference|NA|SRR497721_1|temp|nonab|1253	0	-
chr2L	21578011	21578089	springer|reference|NA|SRR497721_1|temp|nonab|1254	0	-
chr2L	21578086	21578184	INE_1|reference|NA|SRR497721_1|temp|nonab|1255	0	+
chr2L	21580001	21580072	INE_1|reference|NA|SRR497721_1|temp|nonab|1256	0	+
chr2L	21580294	21580461	INE_1|reference|NA|SRR497721_1|temp|nonab|1257	0	+
chr2L	21580917	21581050	INE_1|reference|NA|SRR497721_1|temp|nonab|1258	0	-
chr2L	21581374	21581486	INE_1|reference|NA|SRR497721_1|temp|nonab|1259	0	-
chr2L	21581533	21581594	INE_1|reference|NA|SRR497721_1|temp|nonab|1260	0	+
chr2L	21581951	21582003	INE_1|reference|NA|SRR497721_1|temp|nonab|1261	0	+
chr2L	21583466	21583779	INE_1|reference|NA|SRR497721_1|temp|nonab|1262	0	+
chr2L	21583785	21583883	INE_1|reference|NA|SRR497721_1|temp|nonab|1263	0	-
chr2L	21583936	21583999	INE_1|reference|NA|SRR497721_1|temp|nonab|1264	0	-
chr2L	21586032	21586255	INE_1|reference|NA|SRR497721_1|temp|nonab|1265	0	-
chr2L	21587658	21587705	Bari2|reference|NA|SRR497721_1|temp|nonab|1266	0	-
chr2L	21587739	21588769	Bari1|reference|NA|SRR497721_1|temp|nonab|1267	0	-
chr2L	21588194	21588769	Bari2|reference|NA|SRR497721_1|temp|nonab|1268	0	-
chr2L	21588794	21588824	Bari1|reference|NA|SRR497721_1|temp|nonab|1269	0	+
chr2L	21589656	21589718	INE_1|reference|NA|SRR497721_1|temp|nonab|1270	0	-
chr2L	21591074	21591219	INE_1|reference|NA|SRR497721_1|temp|nonab|1271	0	-
chr2L	21591340	21591724	BS3|reference|NA|SRR497721_1|temp|nonab|1272	0	-
chr2L	21591757	21592591	BS3|reference|NA|SRR497721_1|temp|nonab|1273	0	-
chr2L	21593076	21593259	Circe|reference|NA|SRR497721_1|temp|nonab|1274	0	-
chr2L	21593426	21593536	Circe|reference|NA|SRR497721_1|temp|nonab|1275	0	-
chr2L	21593543	21594502	Rt1b|reference|NA|SRR497721_1|temp|nonab|1276	0	+
chr2L	21594502	21594555	Rt1b|reference|NA|SRR497721_1|temp|nonab|1277	0	+
chr2L	21594552	21595317	Rt1b|reference|NA|SRR497721_1|temp|nonab|1278	0	+
chr2L	21595320	21595423	Circe|reference|NA|SRR497721_1|temp|nonab|1279	0	-
chr2L	21604962	21604996	1360|reference|NA|SRR497721_1|temp|nonab|1280	0	+
chr2L	21606500	21606569	gypsy4|reference|NA|SRR497721_1|temp|nonab|1281	0	+
chr2L	21608413	21608950	Ivk|reference|NA|SRR497721_1|temp|nonab|1282	0	+
chr2L	21608936	21608985	Ivk|reference|NA|SRR497721_1|temp|nonab|1283	0	+
chr2L	21608975	21609944	Ivk|reference|NA|SRR497721_1|temp|nonab|1284	0	+
chr2L	21609942	21610105	Ivk|reference|NA|SRR497721_1|temp|nonab|1285	0	+
chr2L	21610087	21610921	Ivk|reference|NA|SRR497721_1|temp|nonab|1286	0	+
chr2L	21610911	21611122	Ivk|reference|NA|SRR497721_1|temp|nonab|1287	0	+
chr2L	21611119	21611385	Ivk|reference|NA|SRR497721_1|temp|nonab|1288	0	+
chr2L	21611501	21611667	aurora_element|reference|NA|SRR497721_1|temp|nonab|1289	0	-
chr2L	21611807	21612094	aurora_element|reference|NA|SRR497721_1|temp|nonab|1290	0	-
chr2L	21613365	21613589	INE_1|reference|NA|SRR497721_1|temp|nonab|1291	0	+
chr2L	21613657	21613887	INE_1|reference|NA|SRR497721_1|temp|nonab|1292	0	+
chr2L	21613782	21614028	INE_1|reference|NA|SRR497721_1|temp|nonab|1293	0	+
chr2L	21613910	21614079	INE_1|reference|NA|SRR497721_1|temp|nonab|1294	0	+
chr2L	21614079	21614145	INE_1|reference|NA|SRR497721_1|temp|nonab|1295	0	+
chr2L	21615767	21615808	INE_1|reference|NA|SRR497721_1|temp|nonab|1296	0	-
chr2L	21615811	21615967	INE_1|reference|NA|SRR497721_1|temp|nonab|1297	0	-
chr2L	21616813	21617033	INE_1|reference|NA|SRR497721_1|temp|nonab|1298	0	+
chr2L	21619264	21619393	INE_1|reference|NA|SRR497721_1|temp|nonab|1299	0	+
chr2L	21619334	21619479	INE_1|reference|NA|SRR497721_1|temp|nonab|1300	0	+
chr2L	21619640	21619687	FB|reference|NA|SRR497721_1|temp|nonab|1301	0	+
chr2L	21620604	21620698	INE_1|reference|NA|SRR497721_1|temp|nonab|1302	0	-
chr2L	21620690	21620767	INE_1|reference|NA|SRR497721_1|temp|nonab|1303	0	-
chr2L	21620800	21620972	INE_1|reference|NA|SRR497721_1|temp|nonab|1304	0	-
chr2L	21620897	21621086	INE_1|reference|NA|SRR497721_1|temp|nonab|1305	0	-
chr2L	21621078	21621407	INE_1|reference|NA|SRR497721_1|temp|nonab|1306	0	-
chr2L	21622224	21622372	INE_1|reference|NA|SRR497721_1|temp|nonab|1307	0	-
chr2L	21622319	21622429	INE_1|reference|NA|SRR497721_1|temp|nonab|1308	0	-
chr2L	21622358	21622736	INE_1|reference|NA|SRR497721_1|temp|nonab|1309	0	-
chr2L	21625111	21625189	INE_1|reference|NA|SRR497721_1|temp|nonab|1310	0	-
chr2L	21626514	21626529	1731|non-reference|0.3158|SRR497721_1|temp|rp|1311	0	+
chr2L	21630824	21631152	Idefix|reference|NA|SRR497721_1|temp|nonab|1312	0	-
chr2L	21634287	21634354	INE_1|reference|NA|SRR497721_1|temp|nonab|1313	0	+
chr2L	21636552	21636602	INE_1|reference|NA|SRR497721_1|temp|nonab|1314	0	-
chr2L	21636735	21636818	INE_1|reference|NA|SRR497721_1|temp|nonab|1315	0	-
chr2L	21636886	21637121	INE_1|reference|NA|SRR497721_1|temp|nonab|1316	0	-
chr2L	21641741	21641971	Cr1a|reference|NA|SRR497721_1|temp|nonab|1317	0	-
chr2L	21641980	21642760	Cr1a|reference|NA|SRR497721_1|temp|nonab|1318	0	-
chr2L	21644392	21644770	INE_1|reference|NA|SRR497721_1|temp|nonab|1319	0	+
chr2L	21644679	21644886	INE_1|reference|NA|SRR497721_1|temp|nonab|1320	0	+
chr2L	21644811	21644914	INE_1|reference|NA|SRR497721_1|temp|nonab|1321	0	+
chr2L	21644862	21644993	INE_1|reference|NA|SRR497721_1|temp|nonab|1322	0	+
chr2L	21644982	21645057	FB|reference|NA|SRR497721_1|temp|nonab|1323	0	+
chr2L	21645085	21645247	gypsy8|reference|NA|SRR497721_1|temp|nonab|1324	0	-
chr2L	21646496	21646546	INE_1|reference|NA|SRR497721_1|temp|nonab|1325	0	+
chr2L	21648104	21648179	Cr1a|reference|NA|SRR497721_1|temp|nonab|1326	0	-
chr2L	21648294	21648648	Cr1a|reference|NA|SRR497721_1|temp|nonab|1327	0	-
chr2L	21648687	21648774	Cr1a|reference|NA|SRR497721_1|temp|nonab|1328	0	-
chr2L	21648813	21648927	Doc|reference|NA|SRR497721_1|temp|nonab|1329	0	-
chr2L	21648923	21649483	gypsy12|reference|NA|SRR497721_1|temp|nonab|1330	0	-
chr2L	21649639	21649808	gypsy12|reference|NA|SRR497721_1|temp|nonab|1331	0	-
chr2L	21650275	21650601	gypsy12|reference|NA|SRR497721_1|temp|nonab|1332	0	-
chr2L	21650607	21650896	G5A|reference|NA|SRR497721_1|temp|nonab|1333	0	+
chr2L	21650897	21651260	Doc|reference|NA|SRR497721_1|temp|nonab|1334	0	-
chr2L	21651259	21651565	Doc|reference|NA|SRR497721_1|temp|nonab|1335	0	-
chr2L	21651589	21652367	X_element|reference|NA|SRR497721_1|temp|nonab|1336	0	-
chr2L	21653246	21654614	invader4|reference|NA|SRR497721_1|temp|nonab|1337	0	+
chr2L	21654479	21654673	invader6|reference|NA|SRR497721_1|temp|nonab|1338	0	+
chr2L	21654510	21655063	micropia|reference|NA|SRR497721_1|temp|nonab|1339	0	+
chr2L	21654527	21654800	invader1|reference|NA|SRR497721_1|temp|nonab|1340	0	+
chr2L	21654784	21656493	invader4|reference|NA|SRR497721_1|temp|nonab|1341	0	+
chr2L	21656659	21657030	invader1|reference|NA|SRR497721_1|temp|nonab|1342	0	-
chr2L	21666836	21667126	INE_1|reference|NA|SRR497721_1|temp|nonab|1343	0	-
chr2L	21669985	21670041	INE_1|reference|NA|SRR497721_1|temp|nonab|1344	0	-
chr2L	21671858	21672039	INE_1|reference|NA|SRR497721_1|temp|nonab|1345	0	-
chr2L	21673476	21675112	HB|reference|NA|SRR497721_1|temp|nonab|1346	0	-
chr2L	21675254	21676213	HB|reference|NA|SRR497721_1|temp|nonab|1347	0	-
chr2L	21676220	21676457	HB|reference|NA|SRR497721_1|temp|nonab|1348	0	-
chr2L	21682592	21682653	INE_1|reference|NA|SRR497721_1|temp|nonab|1349	0	-
chr2L	21682948	21683197	INE_1|reference|NA|SRR497721_1|temp|nonab|1350	0	+
chr2L	21683211	21683297	INE_1|reference|NA|SRR497721_1|temp|nonab|1351	0	+
chr2L	21685967	21686079	INE_1|reference|NA|SRR497721_1|temp|nonab|1352	0	-
chr2L	21686062	21686374	INE_1|reference|NA|SRR497721_1|temp|nonab|1353	0	-
chr2L	21686533	21686652	mariner2|reference|NA|SRR497721_1|temp|nonab|1354	0	+
chr2L	21686656	21686888	mariner2|reference|NA|SRR497721_1|temp|nonab|1355	0	+
chr2L	21686980	21687017	mariner2|reference|NA|SRR497721_1|temp|nonab|1356	0	+
chr2L	21687016	21687088	mariner2|reference|NA|SRR497721_1|temp|nonab|1357	0	+
chr2L	21688082	21688201	INE_1|reference|NA|SRR497721_1|temp|nonab|1358	0	+
chr2L	21689318	21689702	INE_1|reference|NA|SRR497721_1|temp|nonab|1359	0	+
chr2L	21689735	21689848	INE_1|reference|NA|SRR497721_1|temp|nonab|1360	0	+
chr2L	21690719	21690991	INE_1|reference|NA|SRR497721_1|temp|nonab|1361	0	-
chr2L	21691148	21691197	INE_1|reference|NA|SRR497721_1|temp|nonab|1362	0	-
chr2L	21698737	21698873	INE_1|reference|NA|SRR497721_1|temp|nonab|1363	0	+
chr2L	21698866	21699011	INE_1|reference|NA|SRR497721_1|temp|nonab|1364	0	+
chr2L	21698983	21699041	INE_1|reference|NA|SRR497721_1|temp|nonab|1365	0	+
chr2L	21699061	21699145	INE_1|reference|NA|SRR497721_1|temp|nonab|1366	0	+
chr2L	21699147	21699198	INE_1|reference|NA|SRR497721_1|temp|nonab|1367	0	+
chr2L	21699258	21699326	INE_1|reference|NA|SRR497721_1|temp|nonab|1368	0	+
chr2L	21703859	21704026	INE_1|reference|NA|SRR497721_1|temp|nonab|1369	0	+
chr2L	21704037	21704116	INE_1|reference|NA|SRR497721_1|temp|nonab|1370	0	+
chr2L	21705309	21705368	HB|reference|NA|SRR497721_1|temp|nonab|1371	0	+
chr2L	21705364	21705898	HB|reference|NA|SRR497721_1|temp|nonab|1372	0	+
chr2L	21705908	21706714	HB|reference|NA|SRR497721_1|temp|nonab|1373	0	+
chr2L	21706717	21707221	FB|reference|NA|SRR497721_1|temp|nonab|1374	0	+
chr2L	21707244	21707775	FB|reference|NA|SRR497721_1|temp|nonab|1375	0	-
chr2L	21707899	21707954	INE_1|reference|NA|SRR497721_1|temp|nonab|1376	0	+
chr2L	21708379	21708550	INE_1|reference|NA|SRR497721_1|temp|nonab|1377	0	+
chr2L	21708503	21708590	INE_1|reference|NA|SRR497721_1|temp|nonab|1378	0	+
chr2L	21708701	21708819	INE_1|reference|NA|SRR497721_1|temp|nonab|1379	0	+
chr2L	21708835	21708976	INE_1|reference|NA|SRR497721_1|temp|nonab|1380	0	+
chr2L	21709771	21710002	INE_1|reference|NA|SRR497721_1|temp|nonab|1381	0	-
chr2L	21709930	21710206	INE_1|reference|NA|SRR497721_1|temp|nonab|1382	0	-
chr2L	21710832	21710967	INE_1|reference|NA|SRR497721_1|temp|nonab|1383	0	+
chr2L	21711665	21711828	INE_1|reference|NA|SRR497721_1|temp|nonab|1384	0	+
chr2L	21714751	21714818	INE_1|reference|NA|SRR497721_1|temp|nonab|1385	0	-
chr2L	21715015	21715118	INE_1|reference|NA|SRR497721_1|temp|nonab|1386	0	+
chr2L	21715210	21715289	gypsy12|reference|NA|SRR497721_1|temp|nonab|1387	0	+
chr2L	21715289	21715375	297|reference|NA|SRR497721_1|temp|nonab|1388	0	-
chr2L	21715546	21715661	297|reference|NA|SRR497721_1|temp|nonab|1389	0	-
chr2L	21715580	21715716	17.6|reference|NA|SRR497721_1|temp|nonab|1390	0	-
chr2L	21715822	21715936	INE_1|reference|NA|SRR497721_1|temp|nonab|1391	0	+
chr2L	21715931	21716060	INE_1|reference|NA|SRR497721_1|temp|nonab|1392	0	+
chr2L	21715995	21716113	INE_1|reference|NA|SRR497721_1|temp|nonab|1393	0	+
chr2L	21717918	21717969	INE_1|reference|NA|SRR497721_1|temp|nonab|1394	0	+
chr2L	21718059	21718117	INE_1|reference|NA|SRR497721_1|temp|nonab|1395	0	-
chr2L	21718138	21718303	INE_1|reference|NA|SRR497721_1|temp|nonab|1396	0	-
chr2L	21718239	21718382	INE_1|reference|NA|SRR497721_1|temp|nonab|1397	0	-
chr2L	21725504	21725683	1360|reference|NA|SRR497721_1|temp|nonab|1398	0	-
chr2L	21725691	21725924	1360|reference|NA|SRR497721_1|temp|nonab|1399	0	-
chr2L	21726078	21726212	INE_1|reference|NA|SRR497721_1|temp|nonab|1400	0	-
chr2L	21726266	21726529	INE_1|reference|NA|SRR497721_1|temp|nonab|1401	0	-
chr2L	21727642	21727769	INE_1|reference|NA|SRR497721_1|temp|nonab|1402	0	+
chr2L	21729135	21729207	INE_1|reference|NA|SRR497721_1|temp|nonab|1403	0	-
chr2L	21729203	21729259	INE_1|reference|NA|SRR497721_1|temp|nonab|1404	0	-
chr2L	21729211	21729362	INE_1|reference|NA|SRR497721_1|temp|nonab|1405	0	-
chr2L	21729400	21729494	INE_1|reference|NA|SRR497721_1|temp|nonab|1406	0	+
chr2L	21729583	21729915	INE_1|reference|NA|SRR497721_1|temp|nonab|1407	0	-
chr2L	21729963	21730192	17.6|reference|NA|SRR497721_1|temp|nonab|1408	0	+
chr2L	21730007	21730764	297|reference|NA|SRR497721_1|temp|nonab|1409	0	+
chr2L	21730764	21731270	gypsy12|reference|NA|SRR497721_1|temp|nonab|1410	0	-
chr2L	21733089	21733345	gypsy12|reference|NA|SRR497721_1|temp|nonab|1411	0	-
chr2L	21733398	21734105	297|reference|NA|SRR497721_1|temp|nonab|1412	0	+
chr2L	21735183	21736394	297|reference|NA|SRR497721_1|temp|nonab|1413	0	+
chr2L	21736365	21736459	McClintock|reference|NA|SRR497721_1|temp|nonab|1414	0	+
chr2L	21736400	21736595	297|reference|NA|SRR497721_1|temp|nonab|1415	0	+
chr2L	21736593	21737599	297|reference|NA|SRR497721_1|temp|nonab|1416	0	+
chr2L	21738183	21738400	gtwin|reference|NA|SRR497721_1|temp|nonab|1417	0	+
chr2L	21739182	21739244	INE_1|reference|NA|SRR497721_1|temp|nonab|1418	0	+
chr2L	21743204	21743508	INE_1|reference|NA|SRR497721_1|temp|nonab|1419	0	-
chr2L	21744129	21744165	INE_1|reference|NA|SRR497721_1|temp|nonab|1420	0	-
chr2L	21744161	21744314	INE_1|reference|NA|SRR497721_1|temp|nonab|1421	0	-
chr2L	21744203	21744421	297|non-reference|0.1429|SRR497721_1|temp|rp|1422	0	+
chr2L	21744312	21744386	INE_1|reference|NA|SRR497721_1|temp|nonab|1423	0	-
chr2L	21745596	21745930	1360|reference|NA|SRR497721_1|temp|nonab|1424	0	-
chr2L	21745928	21746039	1360|reference|NA|SRR497721_1|temp|nonab|1425	0	-
chr2L	21751186	21751527	INE_1|reference|NA|SRR497721_1|temp|nonab|1426	0	+
chr2L	21751418	21751600	INE_1|reference|NA|SRR497721_1|temp|nonab|1427	0	+
chr2L	21752623	21752878	INE_1|reference|NA|SRR497721_1|temp|nonab|1428	0	+
chr2L	21752628	21752655	1731|non-reference|0.4615|SRR497721_1|temp|rp|1429	0	-
chr2L	21759887	21760008	INE_1|reference|NA|SRR497721_1|temp|nonab|1430	0	+
chr2L	21761131	21761194	INE_1|reference|NA|SRR497721_1|temp|nonab|1431	0	+
chr2L	21761302	21761340	INE_1|reference|NA|SRR497721_1|temp|nonab|1432	0	-
chr2L	21761745	21761806	INE_1|reference|NA|SRR497721_1|temp|nonab|1433	0	+
chr2L	21761927	21762030	INE_1|reference|NA|SRR497721_1|temp|nonab|1434	0	+
chr2L	21769316	21769464	INE_1|reference|NA|SRR497721_1|temp|nonab|1435	0	-
chr2L	21769438	21769633	INE_1|reference|NA|SRR497721_1|temp|nonab|1436	0	-
chr2L	21769553	21769834	INE_1|reference|NA|SRR497721_1|temp|nonab|1437	0	-
chr2L	21769832	21769912	INE_1|reference|NA|SRR497721_1|temp|nonab|1438	0	-
chr2L	21775498	21775632	INE_1|reference|NA|SRR497721_1|temp|nonab|1439	0	-
chr2L	21775676	21775773	INE_1|reference|NA|SRR497721_1|temp|nonab|1440	0	-
chr2L	21779815	21779997	INE_1|reference|NA|SRR497721_1|temp|nonab|1441	0	+
chr2L	21781357	21781413	INE_1|reference|NA|SRR497721_1|temp|nonab|1442	0	-
chr2L	21785557	21785704	INE_1|reference|NA|SRR497721_1|temp|nonab|1443	0	-
chr2L	21785798	21785926	INE_1|reference|NA|SRR497721_1|temp|nonab|1444	0	-
chr2L	21786235	21786330	INE_1|reference|NA|SRR497721_1|temp|nonab|1445	0	+
chr2L	21786384	21786450	INE_1|reference|NA|SRR497721_1|temp|nonab|1446	0	+
chr2L	21788014	21788129	INE_1|reference|NA|SRR497721_1|temp|nonab|1447	0	-
chr2L	21788189	21788254	INE_1|reference|NA|SRR497721_1|temp|nonab|1448	0	-
chr2L	21788322	21788457	INE_1|reference|NA|SRR497721_1|temp|nonab|1449	0	+
chr2L	21791365	21791438	INE_1|reference|NA|SRR497721_1|temp|nonab|1450	0	+
chr2L	21793950	21794049	INE_1|reference|NA|SRR497721_1|temp|nonab|1451	0	-
chr2L	21794221	21794362	INE_1|reference|NA|SRR497721_1|temp|nonab|1452	0	-
chr2L	21795823	21796192	HB|reference|NA|SRR497721_1|temp|nonab|1453	0	+
chr2L	21797391	21797751	INE_1|reference|NA|SRR497721_1|temp|nonab|1454	0	+
chr2L	21797721	21797865	INE_1|reference|NA|SRR497721_1|temp|nonab|1455	0	+
chr2L	21802504	21802654	INE_1|reference|NA|SRR497721_1|temp|nonab|1456	0	+
chr2L	21802657	21802761	INE_1|reference|NA|SRR497721_1|temp|nonab|1457	0	-
chr2L	21802760	21802894	INE_1|reference|NA|SRR497721_1|temp|nonab|1458	0	-
chr2L	21820487	21820532	INE_1|reference|NA|SRR497721_1|temp|nonab|1459	0	-
chr2L	21820703	21820776	INE_1|reference|NA|SRR497721_1|temp|nonab|1460	0	-
chr2L	21826520	21827505	HB|reference|NA|SRR497721_1|temp|nonab|1461	0	-
chr2L	21850377	21850471	INE_1|reference|NA|SRR497721_1|temp|nonab|1462	0	+
chr2L	21856855	21856988	INE_1|reference|NA|SRR497721_1|temp|nonab|1463	0	-
chr2L	21857039	21857302	INE_1|reference|NA|SRR497721_1|temp|nonab|1464	0	-
chr2L	21862378	21862530	INE_1|reference|NA|SRR497721_1|temp|nonab|1465	0	-
chr2L	21863390	21863394	Burdock|non-reference|1.0000|SRR497721_1|temp|sr|1466	0	+
chr2L	21873020	21873075	INE_1|reference|NA|SRR497721_1|temp|nonab|1467	0	+
chr2L	21874613	21874775	INE_1|reference|NA|SRR497721_1|temp|nonab|1468	0	+
chr2L	21874918	21875064	INE_1|reference|NA|SRR497721_1|temp|nonab|1469	0	-
chr2L	21875172	21875220	INE_1|reference|NA|SRR497721_1|temp|nonab|1470	0	-
chr2L	21877608	21878003	INE_1|reference|NA|SRR497721_1|temp|nonab|1471	0	+
chr2L	21877993	21878099	INE_1|reference|NA|SRR497721_1|temp|nonab|1472	0	+
chr2L	21880566	21880617	INE_1|reference|NA|SRR497721_1|temp|nonab|1473	0	-
chr2L	21881561	21881700	INE_1|reference|NA|SRR497721_1|temp|nonab|1474	0	+
chr2L	21881742	21881803	INE_1|reference|NA|SRR497721_1|temp|nonab|1475	0	+
chr2L	21889366	21889504	INE_1|reference|NA|SRR497721_1|temp|nonab|1476	0	-
chr2L	21889504	21889619	INE_1|reference|NA|SRR497721_1|temp|nonab|1477	0	-
chr2L	21900274	21900418	INE_1|reference|NA|SRR497721_1|temp|nonab|1478	0	-
chr2L	21900419	21900669	INE_1|reference|NA|SRR497721_1|temp|nonab|1479	0	-
chr2L	21900834	21900949	INE_1|reference|NA|SRR497721_1|temp|nonab|1480	0	+
chr2L	21902528	21902590	INE_1|reference|NA|SRR497721_1|temp|nonab|1481	0	+
chr2L	21908398	21908477	INE_1|reference|NA|SRR497721_1|temp|nonab|1482	0	-
chr2L	21911770	21911817	INE_1|reference|NA|SRR497721_1|temp|nonab|1483	0	+
chr2L	21911810	21912173	HB|reference|NA|SRR497721_1|temp|nonab|1484	0	-
chr2L	21912171	21912785	HB|reference|NA|SRR497721_1|temp|nonab|1485	0	-
chr2L	21912781	21913153	HB|reference|NA|SRR497721_1|temp|nonab|1486	0	-
chr2L	21913181	21913272	HB|reference|NA|SRR497721_1|temp|nonab|1487	0	-
chr2L	21913269	21913518	INE_1|reference|NA|SRR497721_1|temp|nonab|1488	0	+
chr2L	21913437	21913694	INE_1|reference|NA|SRR497721_1|temp|nonab|1489	0	+
chr2L	21922940	21923276	INE_1|reference|NA|SRR497721_1|temp|nonab|1490	0	+
chr2L	21923365	21923470	INE_1|reference|NA|SRR497721_1|temp|nonab|1491	0	+
chr2L	21924996	21925194	INE_1|reference|NA|SRR497721_1|temp|nonab|1492	0	-
chr2L	21927471	21928122	G4|reference|NA|SRR497721_1|temp|nonab|1493	0	+
chr2L	21928134	21928526	G4|reference|NA|SRR497721_1|temp|nonab|1494	0	+
chr2L	21929989	21930195	Xanthias|reference|NA|SRR497721_1|temp|nonab|1495	0	+
chr2L	21936120	21936473	INE_1|reference|NA|SRR497721_1|temp|nonab|1496	0	+
chr2L	21936492	21936558	INE_1|reference|NA|SRR497721_1|temp|nonab|1497	0	+
chr2L	21936627	21936757	INE_1|reference|NA|SRR497721_1|temp|nonab|1498	0	-
chr2L	21937636	21937700	INE_1|reference|NA|SRR497721_1|temp|nonab|1499	0	+
chr2L	21938573	21938643	INE_1|reference|NA|SRR497721_1|temp|nonab|1500	0	+
chr2L	21940250	21940425	INE_1|reference|NA|SRR497721_1|temp|nonab|1501	0	+
chr2L	21940362	21940492	INE_1|reference|NA|SRR497721_1|temp|nonab|1502	0	+
chr2L	21942110	21942241	INE_1|reference|NA|SRR497721_1|temp|nonab|1503	0	+
chr2L	21942269	21942371	INE_1|reference|NA|SRR497721_1|temp|nonab|1504	0	+
chr2L	21942469	21942556	INE_1|reference|NA|SRR497721_1|temp|nonab|1505	0	-
chr2L	21944041	21944138	INE_1|reference|NA|SRR497721_1|temp|nonab|1506	0	-
chr2L	21944171	21944229	INE_1|reference|NA|SRR497721_1|temp|nonab|1507	0	-
chr2L	21946657	21946698	INE_1|reference|NA|SRR497721_1|temp|nonab|1508	0	+
chr2L	21947528	21947609	INE_1|reference|NA|SRR497721_1|temp|nonab|1509	0	+
chr2L	21949785	21949826	INE_1|reference|NA|SRR497721_1|temp|nonab|1510	0	-
chr2L	21950581	21950657	INE_1|reference|NA|SRR497721_1|temp|nonab|1511	0	+
chr2L	21954136	21954200	INE_1|reference|NA|SRR497721_1|temp|nonab|1512	0	+
chr2L	21955032	21955134	roo|reference|NA|SRR497721_1|temp|nonab|1513	0	+
chr2L	21955043	21955149	roo|reference|NA|SRR497721_1|temp|nonab|1514	0	+
chr2L	21957187	21957247	INE_1|reference|NA|SRR497721_1|temp|nonab|1515	0	-
chr2L	21963507	21963513	opus|non-reference|1.0000|SRR497721_1|temp|rp|1516	0	-
chr2L	21968693	21968982	INE_1|reference|NA|SRR497721_1|temp|nonab|1517	0	-
chr2L	21969179	21969279	INE_1|reference|NA|SRR497721_1|temp|nonab|1518	0	-
chr2L	21971720	21971780	INE_1|reference|NA|SRR497721_1|temp|nonab|1519	0	+
chr2L	21972049	21972119	INE_1|reference|NA|SRR497721_1|temp|nonab|1520	0	-
chr2L	21972127	21972285	INE_1|reference|NA|SRR497721_1|temp|nonab|1521	0	-
chr2L	21972829	21972912	INE_1|reference|NA|SRR497721_1|temp|nonab|1522	0	-
chr2L	21972906	21973069	INE_1|reference|NA|SRR497721_1|temp|nonab|1523	0	-
chr2L	21981047	21981224	INE_1|reference|NA|SRR497721_1|temp|nonab|1524	0	+
chr2L	21981405	21981443	INE_1|reference|NA|SRR497721_1|temp|nonab|1525	0	+
chr2L	21994218	21994400	INE_1|reference|NA|SRR497721_1|temp|nonab|1526	0	-
chr2L	21997856	21997943	INE_1|reference|NA|SRR497721_1|temp|nonab|1527	0	-
chr2L	21997956	21998146	INE_1|reference|NA|SRR497721_1|temp|nonab|1528	0	-
chr2L	21999327	21999612	INE_1|reference|NA|SRR497721_1|temp|nonab|1529	0	-
chr2L	22002858	22003030	INE_1|reference|NA|SRR497721_1|temp|nonab|1530	0	+
chr2L	22003035	22003201	INE_1|reference|NA|SRR497721_1|temp|nonab|1531	0	+
chr2L	22003112	22003254	INE_1|reference|NA|SRR497721_1|temp|nonab|1532	0	+
chr2L	22003310	22003388	INE_1|reference|NA|SRR497721_1|temp|nonab|1533	0	+
chr2L	22004568	22005447	mariner2|reference|NA|SRR497721_1|temp|nonab|1534	0	-
chr2L	22006142	22006249	INE_1|reference|NA|SRR497721_1|temp|nonab|1535	0	-
chr2L	22006202	22006305	INE_1|reference|NA|SRR497721_1|temp|nonab|1536	0	-
chr2L	22006298	22006430	INE_1|reference|NA|SRR497721_1|temp|nonab|1537	0	-
chr2L	22006499	22006653	INE_1|reference|NA|SRR497721_1|temp|nonab|1538	0	-
chr2L	22006663	22006737	INE_1|reference|NA|SRR497721_1|temp|nonab|1539	0	-
chr2L	22006997	22007132	INE_1|reference|NA|SRR497721_1|temp|nonab|1540	0	-
chr2L	22009298	22009715	INE_1|reference|NA|SRR497721_1|temp|nonab|1541	0	-
chr2L	22014646	22014906	Q_element|reference|NA|SRR497721_1|temp|nonab|1542	0	+
chr2L	22014646	22014851	Cr1a|reference|NA|SRR497721_1|temp|nonab|1543	0	+
chr2L	22014840	22015006	Cr1a|reference|NA|SRR497721_1|temp|nonab|1544	0	+
chr2L	22015032	22015076	Cr1a|reference|NA|SRR497721_1|temp|nonab|1545	0	+
chr2L	22015074	22015126	Cr1a|reference|NA|SRR497721_1|temp|nonab|1546	0	-
chr2L	22017995	22018167	INE_1|reference|NA|SRR497721_1|temp|nonab|1547	0	+
chr2L	22018248	22018360	INE_1|reference|NA|SRR497721_1|temp|nonab|1548	0	+
chr2L	22030465	22030570	INE_1|reference|NA|SRR497721_1|temp|nonab|1549	0	-
chr2L	22030587	22030697	INE_1|reference|NA|SRR497721_1|temp|nonab|1550	0	-
chr2L	22031607	22031672	INE_1|reference|NA|SRR497721_1|temp|nonab|1551	0	-
chr2L	22036272	22036309	INE_1|reference|NA|SRR497721_1|temp|nonab|1552	0	-
chr2L	22036348	22036421	INE_1|reference|NA|SRR497721_1|temp|nonab|1553	0	-
chr2L	22036584	22036639	INE_1|reference|NA|SRR497721_1|temp|nonab|1554	0	-
chr2L	22037526	22037619	INE_1|reference|NA|SRR497721_1|temp|nonab|1555	0	+
chr2L	22045046	22045112	jockey|non-reference|0.8462|SRR497721_1|temp|rp|1556	0	-
chr2L	22045539	22045826	INE_1|reference|NA|SRR497721_1|temp|nonab|1557	0	+
chr2L	22046462	22046589	INE_1|reference|NA|SRR497721_1|temp|nonab|1558	0	+
chr2L	22046680	22046749	INE_1|reference|NA|SRR497721_1|temp|nonab|1559	0	+
chr2L	22047752	22047837	Cr1a|reference|NA|SRR497721_1|temp|nonab|1560	0	+
chr2L	22048350	22048592	INE_1|reference|NA|SRR497721_1|temp|nonab|1561	0	+
chr2L	22048593	22048877	jockey|reference|NA|SRR497721_1|temp|nonab|1562	0	+
chr2L	22048859	22048991	jockey2|reference|NA|SRR497721_1|temp|nonab|1563	0	+
chr2L	22048866	22049009	jockey|reference|NA|SRR497721_1|temp|nonab|1564	0	+
chr2L	22049023	22049219	jockey2|reference|NA|SRR497721_1|temp|nonab|1565	0	+
chr2L	22049419	22049565	INE_1|reference|NA|SRR497721_1|temp|nonab|1566	0	+
chr2L	22049661	22049824	Tc3|reference|NA|SRR497721_1|temp|nonab|1567	0	-
chr2L	22051943	22052055	INE_1|reference|NA|SRR497721_1|temp|nonab|1568	0	-
chr2L	22052107	22052416	INE_1|reference|NA|SRR497721_1|temp|nonab|1569	0	-
chr2L	22052942	22053034	BS|reference|NA|SRR497721_1|temp|nonab|1570	0	+
chr2L	22053146	22053437	INE_1|reference|NA|SRR497721_1|temp|nonab|1571	0	+
chr2L	22053382	22053535	INE_1|reference|NA|SRR497721_1|temp|nonab|1572	0	+
chr2L	22059069	22059144	INE_1|reference|NA|SRR497721_1|temp|nonab|1573	0	+
chr2L	22059149	22059265	INE_1|reference|NA|SRR497721_1|temp|nonab|1574	0	+
chr2L	22059404	22059457	INE_1|reference|NA|SRR497721_1|temp|nonab|1575	0	+
chr2L	22059787	22060057	INE_1|reference|NA|SRR497721_1|temp|nonab|1576	0	+
chr2L	22060051	22060120	INE_1|reference|NA|SRR497721_1|temp|nonab|1577	0	+
chr2L	22062598	22062774	INE_1|reference|NA|SRR497721_1|temp|nonab|1578	0	-
chr2L	22063276	22063355	INE_1|reference|NA|SRR497721_1|temp|nonab|1579	0	+
chr2L	22063506	22063612	INE_1|reference|NA|SRR497721_1|temp|nonab|1580	0	+
chr2L	22063737	22063854	INE_1|reference|NA|SRR497721_1|temp|nonab|1581	0	+
chr2L	22067381	22067509	INE_1|reference|NA|SRR497721_1|temp|nonab|1582	0	-
chr2L	22067515	22067632	INE_1|reference|NA|SRR497721_1|temp|nonab|1583	0	-
chr2L	22067677	22067788	INE_1|reference|NA|SRR497721_1|temp|nonab|1584	0	-
chr2L	22067829	22068099	INE_1|reference|NA|SRR497721_1|temp|nonab|1585	0	-
chr2L	22068173	22068257	INE_1|reference|NA|SRR497721_1|temp|nonab|1586	0	+
chr2L	22070714	22071062	INE_1|reference|NA|SRR497721_1|temp|nonab|1587	0	-
chr2L	22073048	22073104	INE_1|reference|NA|SRR497721_1|temp|nonab|1588	0	-
chr2L	22073160	22073221	INE_1|reference|NA|SRR497721_1|temp|nonab|1589	0	-
chr2L	22076271	22076601	INE_1|reference|NA|SRR497721_1|temp|nonab|1590	0	+
chr2L	22076792	22077029	invader2|reference|NA|SRR497721_1|temp|nonab|1591	0	+
chr2L	22077028	22077123	297|reference|NA|SRR497721_1|temp|nonab|1592	0	+
chr2L	22077517	22077713	Tc3|reference|NA|SRR497721_1|temp|nonab|1593	0	+
chr2L	22079286	22079344	INE_1|reference|NA|SRR497721_1|temp|nonab|1594	0	+
chr2L	22080987	22081166	INE_1|reference|NA|SRR497721_1|temp|nonab|1595	0	+
chr2L	22082229	22082362	INE_1|reference|NA|SRR497721_1|temp|nonab|1596	0	+
chr2L	22082696	22082796	INE_1|reference|NA|SRR497721_1|temp|nonab|1597	0	-
chr2L	22082971	22083025	INE_1|reference|NA|SRR497721_1|temp|nonab|1598	0	-
chr2L	22083871	22084035	INE_1|reference|NA|SRR497721_1|temp|nonab|1599	0	+
chr2L	22083897	22083910	F_element|non-reference|1.0000|SRR497721_1|temp|rp|1600	0	-
chr2L	22085596	22085662	INE_1|reference|NA|SRR497721_1|temp|nonab|1601	0	-
chr2L	22085642	22085816	INE_1|reference|NA|SRR497721_1|temp|nonab|1602	0	-
chr2L	22087143	22087392	HB|reference|NA|SRR497721_1|temp|nonab|1603	0	+
chr2L	22087388	22088443	HB|reference|NA|SRR497721_1|temp|nonab|1604	0	+
chr2L	22088482	22088859	transib2|reference|NA|SRR497721_1|temp|nonab|1605	0	-
chr2L	22088834	22088879	transib2|reference|NA|SRR497721_1|temp|nonab|1606	0	-
chr2L	22088878	22089931	transib2|reference|NA|SRR497721_1|temp|nonab|1607	0	-
chr2L	22089941	22090012	G5|reference|NA|SRR497721_1|temp|nonab|1608	0	-
chr2L	22089961	22090207	G5A|reference|NA|SRR497721_1|temp|nonab|1609	0	-
chr2L	22090212	22090303	transib2|reference|NA|SRR497721_1|temp|nonab|1610	0	-
chr2L	22090291	22090440	transib2|reference|NA|SRR497721_1|temp|nonab|1611	0	-
chr2L	22090792	22090900	Cr1a|reference|NA|SRR497721_1|temp|nonab|1612	0	-
chr2L	22090955	22091195	G4|reference|NA|SRR497721_1|temp|nonab|1613	0	-
chr2L	22091217	22091380	G4|reference|NA|SRR497721_1|temp|nonab|1614	0	-
chr2L	22091385	22091480	INE_1|reference|NA|SRR497721_1|temp|nonab|1615	0	+
chr2L	22091440	22091558	INE_1|reference|NA|SRR497721_1|temp|nonab|1616	0	+
chr2L	22091482	22091619	INE_1|reference|NA|SRR497721_1|temp|nonab|1617	0	+
chr2L	22091733	22092527	G5|reference|NA|SRR497721_1|temp|nonab|1618	0	-
chr2L	22092573	22092623	G5|reference|NA|SRR497721_1|temp|nonab|1619	0	-
chr2L	22093062	22093165	INE_1|reference|NA|SRR497721_1|temp|nonab|1620	0	+
chr2L	22094128	22094257	1360|reference|NA|SRR497721_1|temp|nonab|1621	0	-
chr2L	22094883	22095174	INE_1|reference|NA|SRR497721_1|temp|nonab|1622	0	+
chr2L	22095199	22095349	INE_1|reference|NA|SRR497721_1|temp|nonab|1623	0	+
chr2L	22097867	22098005	INE_1|reference|NA|SRR497721_1|temp|nonab|1624	0	-
chr2L	22104448	22104572	INE_1|reference|NA|SRR497721_1|temp|nonab|1625	0	+
chr2L	22105672	22105770	INE_1|reference|NA|SRR497721_1|temp|nonab|1626	0	+
chr2L	22110687	22110767	INE_1|reference|NA|SRR497721_1|temp|nonab|1627	0	+
chr2L	22110988	22112033	297|reference|NA|SRR497721_1|temp|nonab|1628	0	-
chr2L	22112380	22112992	297|reference|NA|SRR497721_1|temp|nonab|1629	0	-
chr2L	22113045	22113104	1360|reference|NA|SRR497721_1|temp|nonab|1630	0	-
chr2L	22113101	22114264	1360|reference|NA|SRR497721_1|temp|nonab|1631	0	-
chr2L	22114437	22114509	1360|reference|NA|SRR497721_1|temp|nonab|1632	0	-
chr2L	22114522	22114644	1360|reference|NA|SRR497721_1|temp|nonab|1633	0	-
chr2L	22114645	22114795	1360|reference|NA|SRR497721_1|temp|nonab|1634	0	+
chr2L	22115055	22115143	INE_1|reference|NA|SRR497721_1|temp|nonab|1635	0	-
chr2L	22115276	22115350	INE_1|reference|NA|SRR497721_1|temp|nonab|1636	0	-
chr2L	22115289	22115447	INE_1|reference|NA|SRR497721_1|temp|nonab|1637	0	-
chr2L	22115358	22115684	INE_1|reference|NA|SRR497721_1|temp|nonab|1638	0	-
chr2L	22115680	22115980	HB|reference|NA|SRR497721_1|temp|nonab|1639	0	-
chr2L	22115978	22116663	HB|reference|NA|SRR497721_1|temp|nonab|1640	0	-
chr2L	22116659	22117150	HB|reference|NA|SRR497721_1|temp|nonab|1641	0	-
chr2L	22117152	22117737	Ivk|reference|NA|SRR497721_1|temp|nonab|1642	0	+
chr2L	22117750	22118089	Ivk|reference|NA|SRR497721_1|temp|nonab|1643	0	+
chr2L	22118088	22118876	Ivk|reference|NA|SRR497721_1|temp|nonab|1644	0	+
chr2L	22118876	22119573	FB|reference|NA|SRR497721_1|temp|nonab|1645	0	+
chr2L	22119836	22120455	FB|reference|NA|SRR497721_1|temp|nonab|1646	0	-
chr2L	22119938	22120750	FB|reference|NA|SRR497721_1|temp|nonab|1647	0	-
chr2L	22120751	22120948	Ivk|reference|NA|SRR497721_1|temp|nonab|1648	0	+
chr2L	22121482	22121605	I_element|reference|NA|SRR497721_1|temp|nonab|1649	0	-
chr2L	22124325	22124431	INE_1|reference|NA|SRR497721_1|temp|nonab|1650	0	-
chr2L	22124626	22124682	INE_1|reference|NA|SRR497721_1|temp|nonab|1651	0	-
chr2L	22127772	22127963	INE_1|reference|NA|SRR497721_1|temp|nonab|1652	0	+
chr2L	22130450	22130496	INE_1|reference|NA|SRR497721_1|temp|nonab|1653	0	+
chr2L	22130580	22130723	INE_1|reference|NA|SRR497721_1|temp|nonab|1654	0	+
chr2L	22132139	22132203	INE_1|reference|NA|SRR497721_1|temp|nonab|1655	0	-
chr2L	22132501	22132702	INE_1|reference|NA|SRR497721_1|temp|nonab|1656	0	-
chr2L	22132872	22133004	INE_1|reference|NA|SRR497721_1|temp|nonab|1657	0	+
chr2L	22133545	22133845	S_element|reference|NA|SRR497721_1|temp|nonab|1658	0	+
chr2L	22135449	22135783	Tc3|reference|NA|SRR497721_1|temp|nonab|1659	0	+
chr2L	22135798	22135956	Tc3|reference|NA|SRR497721_1|temp|nonab|1660	0	+
chr2L	22135952	22136201	Tc3|reference|NA|SRR497721_1|temp|nonab|1661	0	+
chr2L	22136234	22136392	Tc3|reference|NA|SRR497721_1|temp|nonab|1662	0	+
chr2L	22138089	22138179	INE_1|reference|NA|SRR497721_1|temp|nonab|1663	0	+
chr2L	22145034	22145131	INE_1|reference|NA|SRR497721_1|temp|nonab|1664	0	-
chr2L	22145279	22145416	INE_1|reference|NA|SRR497721_1|temp|nonab|1665	0	+
chr2L	22145428	22145514	INE_1|reference|NA|SRR497721_1|temp|nonab|1666	0	+
chr2L	22148060	22148134	INE_1|reference|NA|SRR497721_1|temp|nonab|1667	0	-
chr2L	22148174	22148232	INE_1|reference|NA|SRR497721_1|temp|nonab|1668	0	-
chr2L	22148268	22148316	INE_1|reference|NA|SRR497721_1|temp|nonab|1669	0	-
chr2L	22149903	22150616	S_element|reference|NA|SRR497721_1|temp|nonab|1670	0	-
chr2L	22154098	22154422	INE_1|reference|NA|SRR497721_1|temp|nonab|1671	0	+
chr2L	22154363	22154493	INE_1|reference|NA|SRR497721_1|temp|nonab|1672	0	+
chr2L	22156367	22156468	INE_1|reference|NA|SRR497721_1|temp|nonab|1673	0	+
chr2L	22157175	22157260	INE_1|reference|NA|SRR497721_1|temp|nonab|1674	0	+
chr2L	22159422	22159478	INE_1|reference|NA|SRR497721_1|temp|nonab|1675	0	+
chr2L	22159967	22160009	INE_1|reference|NA|SRR497721_1|temp|nonab|1676	0	+
chr2L	22163257	22163691	INE_1|reference|NA|SRR497721_1|temp|nonab|1677	0	+
chr2L	22163667	22163803	INE_1|reference|NA|SRR497721_1|temp|nonab|1678	0	+
chr2L	22169510	22169550	1360|reference|NA|SRR497721_1|temp|nonab|1679	0	-
chr2L	22171260	22171338	Cr1a|reference|NA|SRR497721_1|temp|nonab|1680	0	+
chr2L	22171336	22172337	Cr1a|reference|NA|SRR497721_1|temp|nonab|1681	0	+
chr2L	22172350	22172831	Cr1a|reference|NA|SRR497721_1|temp|nonab|1682	0	+
chr2L	22172943	22173215	invader1|reference|NA|SRR497721_1|temp|nonab|1683	0	-
chr2L	22173200	22173259	invader1|reference|NA|SRR497721_1|temp|nonab|1684	0	-
chr2L	22173392	22173544	INE_1|reference|NA|SRR497721_1|temp|nonab|1685	0	-
chr2L	22173466	22173628	INE_1|reference|NA|SRR497721_1|temp|nonab|1686	0	-
chr2L	22174044	22174202	gypsy|reference|NA|SRR497721_1|temp|nonab|1687	0	+
chr2L	22174346	22174571	gypsy8|reference|NA|SRR497721_1|temp|nonab|1688	0	+
chr2L	22174604	22174817	gypsy8|reference|NA|SRR497721_1|temp|nonab|1689	0	+
chr2L	22174646	22174819	Osvaldo|reference|NA|SRR497721_1|temp|nonab|1690	0	+
chr2L	22175995	22176042	INE_1|reference|NA|SRR497721_1|temp|nonab|1691	0	-
chr2L	22176368	22176464	INE_1|reference|NA|SRR497721_1|temp|nonab|1692	0	-
chr2L	22176504	22176619	Cr1a|reference|NA|SRR497721_1|temp|nonab|1693	0	+
chr2L	22176728	22176962	jockey2|reference|NA|SRR497721_1|temp|nonab|1694	0	+
chr2L	22176987	22177090	Cr1a|reference|NA|SRR497721_1|temp|nonab|1695	0	+
chr2L	22177247	22177393	INE_1|reference|NA|SRR497721_1|temp|nonab|1696	0	-
chr2L	22177486	22177497	Juan|non-reference|1.0000|SRR497721_1|temp|rp|1697	0	+
chr2L	22177491	22177642	Cr1a|reference|NA|SRR497721_1|temp|nonab|1698	0	+
chr2L	22177701	22177823	INE_1|reference|NA|SRR497721_1|temp|nonab|1699	0	+
chr2L	22177847	22178025	aurora_element|reference|NA|SRR497721_1|temp|nonab|1700	0	-
chr2L	22178787	22179160	INE_1|reference|NA|SRR497721_1|temp|nonab|1701	0	+
chr2L	22180592	22180796	R1A1_element|reference|NA|SRR497721_1|temp|nonab|1702	0	+
chr2L	22180795	22181017	R1A1_element|reference|NA|SRR497721_1|temp|nonab|1703	0	+
chr2L	22182156	22182360	Idefix|reference|NA|SRR497721_1|temp|nonab|1704	0	+
chr2L	22182370	22182648	Idefix|reference|NA|SRR497721_1|temp|nonab|1705	0	+
chr2L	22184144	22184769	flea|reference|NA|SRR497721_1|temp|nonab|1706	0	+
chr2L	22185112	22185970	flea|reference|NA|SRR497721_1|temp|nonab|1707	0	+
chr2L	22187966	22188033	BS3|reference|NA|SRR497721_1|temp|nonab|1708	0	-
chr2L	22188040	22188241	BS3|reference|NA|SRR497721_1|temp|nonab|1709	0	-
chr2L	22188257	22188860	X_element|reference|NA|SRR497721_1|temp|nonab|1710	0	-
chr2L	22188856	22189068	X_element|reference|NA|SRR497721_1|temp|nonab|1711	0	-
chr2L	22190949	22191162	INE_1|reference|NA|SRR497721_1|temp|nonab|1712	0	+
chr2L	22191533	22191691	INE_1|reference|NA|SRR497721_1|temp|nonab|1713	0	+
chr2L	22191732	22191799	INE_1|reference|NA|SRR497721_1|temp|nonab|1714	0	+
chr2L	22192907	22193041	INE_1|reference|NA|SRR497721_1|temp|nonab|1715	0	-
chr2L	22193017	22193141	INE_1|reference|NA|SRR497721_1|temp|nonab|1716	0	-
chr2L	22193146	22193282	INE_1|reference|NA|SRR497721_1|temp|nonab|1717	0	-
chr2L	22193766	22193889	diver2|reference|NA|SRR497721_1|temp|nonab|1718	0	-
chr2L	22194564	22194614	1360|reference|NA|SRR497721_1|temp|nonab|1719	0	+
chr2L	22195663	22196064	INE_1|reference|NA|SRR497721_1|temp|nonab|1720	0	-
chr2L	22199988	22200568	FB|reference|NA|SRR497721_1|temp|nonab|1721	0	-
chr2L	22200552	22200623	FB|reference|NA|SRR497721_1|temp|nonab|1722	0	-
chr2L	22200857	22200979	Cr1a|reference|NA|SRR497721_1|temp|nonab|1723	0	-
chr2L	22201104	22201400	Cr1a|reference|NA|SRR497721_1|temp|nonab|1724	0	-
chr2L	22206594	22207093	Cr1a|reference|NA|SRR497721_1|temp|nonab|1725	0	-
chr2L	22207161	22207666	Cr1a|reference|NA|SRR497721_1|temp|nonab|1726	0	-
chr2L	22207683	22207765	Cr1a|reference|NA|SRR497721_1|temp|nonab|1727	0	-
chr2L	22207764	22207811	Cr1a|reference|NA|SRR497721_1|temp|nonab|1728	0	-
chr2L	22209135	22209235	Cr1a|reference|NA|SRR497721_1|temp|nonab|1729	0	-
chr2L	22209224	22209286	Cr1a|reference|NA|SRR497721_1|temp|nonab|1730	0	-
chr2L	22209426	22209504	Cr1a|reference|NA|SRR497721_1|temp|nonab|1731	0	-
chr2L	22209490	22209920	INE_1|reference|NA|SRR497721_1|temp|nonab|1732	0	-
chr2L	22212477	22212531	INE_1|reference|NA|SRR497721_1|temp|nonab|1733	0	+
chr2L	22214711	22214883	17.6|reference|NA|SRR497721_1|temp|nonab|1734	0	+
chr2L	22215438	22215798	micropia|reference|NA|SRR497721_1|temp|nonab|1735	0	+
chr2L	22216160	22216547	diver2|reference|NA|SRR497721_1|temp|nonab|1736	0	-
chr2L	22218276	22218309	G3|reference|NA|SRR497721_1|temp|nonab|1737	0	+
chr2L	22218309	22218478	Rt1c|reference|NA|SRR497721_1|temp|nonab|1738	0	+
chr2L	22218473	22219232	1360|reference|NA|SRR497721_1|temp|nonab|1739	0	-
chr2L	22219232	22219578	invader4|reference|NA|SRR497721_1|temp|nonab|1740	0	-
chr2L	22219577	22219641	1360|reference|NA|SRR497721_1|temp|nonab|1741	0	-
chr2L	22220398	22220448	1360|reference|NA|SRR497721_1|temp|nonab|1742	0	-
chr2L	22220440	22220919	1360|reference|NA|SRR497721_1|temp|nonab|1743	0	-
chr2L	22220919	22222351	Rt1c|reference|NA|SRR497721_1|temp|nonab|1744	0	+
chr2L	22222353	22223249	Rt1c|reference|NA|SRR497721_1|temp|nonab|1745	0	+
chr2L	22223234	22223601	Rt1c|reference|NA|SRR497721_1|temp|nonab|1746	0	+
chr2L	22223600	22224478	Rt1c|reference|NA|SRR497721_1|temp|nonab|1747	0	+
chr2L	22224743	22225070	G5|reference|NA|SRR497721_1|temp|nonab|1748	0	+
chr2L	22225918	22226136	G3|reference|NA|SRR497721_1|temp|nonab|1749	0	+
chr2L	22226764	22227009	G3|reference|NA|SRR497721_1|temp|nonab|1750	0	+
chr2L	22229058	22229505	transib4|reference|NA|SRR497721_1|temp|nonab|1751	0	-
chr2L	22230218	22230353	invader3|reference|NA|SRR497721_1|temp|nonab|1752	0	-
chr2L	22231455	22231545	flea|reference|NA|SRR497721_1|temp|nonab|1753	0	-
chr2L	22234306	22234512	transib4|reference|NA|SRR497721_1|temp|nonab|1754	0	-
chr2L	22234511	22234794	transib4|reference|NA|SRR497721_1|temp|nonab|1755	0	-
chr2L	22236285	22236426	invader3|reference|NA|SRR497721_1|temp|nonab|1756	0	+
chr2L	22236285	22236411	invader2|reference|NA|SRR497721_1|temp|nonab|1757	0	+
chr2L	22236716	22236870	invader3|reference|NA|SRR497721_1|temp|nonab|1758	0	+
chr2L	22237206	22237400	flea|reference|NA|SRR497721_1|temp|nonab|1759	0	+
chr2L	22237997	22238440	transib4|reference|NA|SRR497721_1|temp|nonab|1760	0	-
chr2L	22238440	22238529	transib4|reference|NA|SRR497721_1|temp|nonab|1761	0	-
chr2L	22238538	22238981	diver2|reference|NA|SRR497721_1|temp|nonab|1762	0	+
chr2L	22241219	22241757	jockey|reference|NA|SRR497721_1|temp|nonab|1763	0	+
chr2L	22241939	22241982	INE_1|reference|NA|SRR497721_1|temp|nonab|1764	0	+
chr2L	22242020	22242143	INE_1|reference|NA|SRR497721_1|temp|nonab|1765	0	+
chr2L	22245275	22245380	gypsy|reference|NA|SRR497721_1|temp|nonab|1766	0	-
chr2L	22245572	22245836	invader1|reference|NA|SRR497721_1|temp|nonab|1767	0	+
chr2L	22246055	22246147	R1A1_element|reference|NA|SRR497721_1|temp|nonab|1768	0	-
chr2L	22250952	22251241	FB|reference|NA|SRR497721_1|temp|nonab|1769	0	+
chr2L	22251244	22251769	1360|reference|NA|SRR497721_1|temp|nonab|1770	0	+
chr2L	22251890	22252270	1360|reference|NA|SRR497721_1|temp|nonab|1771	0	+
chr2L	22252268	22252544	FB|reference|NA|SRR497721_1|temp|nonab|1772	0	-
chr2L	22254584	22254722	I_element|reference|NA|SRR497721_1|temp|nonab|1773	0	-
chr2L	22255486	22255921	1360|reference|NA|SRR497721_1|temp|nonab|1774	0	+
chr2L	22255901	22255959	1360|reference|NA|SRR497721_1|temp|nonab|1775	0	+
chr2L	22256188	22256304	1360|reference|NA|SRR497721_1|temp|nonab|1776	0	+
chr2L	22256301	22256352	1360|reference|NA|SRR497721_1|temp|nonab|1777	0	+
chr2L	22256393	22256569	INE_1|reference|NA|SRR497721_1|temp|nonab|1778	0	-
chr2L	22257284	22257383	1360|reference|NA|SRR497721_1|temp|nonab|1779	0	-
chr2L	22261073	22261299	gypsy8|reference|NA|SRR497721_1|temp|nonab|1780	0	-
chr2L	22261340	22261483	gypsy8|reference|NA|SRR497721_1|temp|nonab|1781	0	-
chr2L	22261598	22261692	gypsy8|reference|NA|SRR497721_1|temp|nonab|1782	0	-
chr2L	22261800	22262192	gypsy8|reference|NA|SRR497721_1|temp|nonab|1783	0	-
chr2L	22262183	22262713	Osvaldo|reference|NA|SRR497721_1|temp|nonab|1784	0	-
chr2L	22264223	22264567	Rt1b|reference|NA|SRR497721_1|temp|nonab|1785	0	-
chr2L	22264562	22265071	Rt1b|reference|NA|SRR497721_1|temp|nonab|1786	0	-
chr2L	22265062	22265163	Rt1b|reference|NA|SRR497721_1|temp|nonab|1787	0	-
chr2L	22265146	22265369	Rt1b|reference|NA|SRR497721_1|temp|nonab|1788	0	-
chr2L	22265363	22265460	Rt1b|reference|NA|SRR497721_1|temp|nonab|1789	0	-
chr2L	22268616	22268973	gypsy4|reference|NA|SRR497721_1|temp|nonab|1790	0	-
chr2L	22268696	22268981	gtwin|reference|NA|SRR497721_1|temp|nonab|1791	0	-
chr2L	22269090	22269202	17.6|reference|NA|SRR497721_1|temp|nonab|1792	0	-
chr2L	22269283	22269463	gypsy4|reference|NA|SRR497721_1|temp|nonab|1793	0	-
chr2L	22269372	22269474	HMS_Beagle|reference|NA|SRR497721_1|temp|nonab|1794	0	-
chr2L	22269459	22269692	invader2|reference|NA|SRR497721_1|temp|nonab|1795	0	+
chr2L	22270051	22270095	invader6|reference|NA|SRR497721_1|temp|nonab|1796	0	-
chr2L	22270259	22270860	invader1|reference|NA|SRR497721_1|temp|nonab|1797	0	-
chr2L	22270727	22270878	invader6|reference|NA|SRR497721_1|temp|nonab|1798	0	-
chr2L	22270893	22272124	invader6|reference|NA|SRR497721_1|temp|nonab|1799	0	-
chr2L	22272121	22272473	invader4|reference|NA|SRR497721_1|temp|nonab|1800	0	-
chr2L	22272802	22273050	invader2|reference|NA|SRR497721_1|temp|nonab|1801	0	+
chr2L	22274523	22274838	gypsy6|reference|NA|SRR497721_1|temp|nonab|1802	0	-
chr2L	22274690	22274928	gypsy4|reference|NA|SRR497721_1|temp|nonab|1803	0	-
chr2L	22274695	22274838	Burdock|reference|NA|SRR497721_1|temp|nonab|1804	0	-
chr2L	22276284	22276631	Rt1b|reference|NA|SRR497721_1|temp|nonab|1805	0	-
chr2L	22277139	22277203	jockey|reference|NA|SRR497721_1|temp|nonab|1806	0	-
chr2L	22277202	22278015	jockey|reference|NA|SRR497721_1|temp|nonab|1807	0	-
chr2L	22278132	22278328	jockey|reference|NA|SRR497721_1|temp|nonab|1808	0	+
chr2L	22278334	22278384	1360|reference|NA|SRR497721_1|temp|nonab|1809	0	-
chr2L	22278505	22278638	INE_1|reference|NA|SRR497721_1|temp|nonab|1810	0	+
chr2L	22280496	22281110	gypsy12|reference|NA|SRR497721_1|temp|nonab|1811	0	-
chr2L	22281113	22281938	gypsy12|reference|NA|SRR497721_1|temp|nonab|1812	0	-
chr2L	22281955	22282765	gypsy12|reference|NA|SRR497721_1|temp|nonab|1813	0	-
chr2L	22283450	22289009	gypsy4|reference|NA|SRR497721_1|temp|nonab|1814	0	-
chr2L	22289008	22290100	gypsy4|reference|NA|SRR497721_1|temp|nonab|1815	0	-
chr2L	22290153	22290553	G5A|reference|NA|SRR497721_1|temp|nonab|1816	0	-
chr2L	22290553	22290630	G5|reference|NA|SRR497721_1|temp|nonab|1817	0	-
chr2L	22290633	22291351	G5|reference|NA|SRR497721_1|temp|nonab|1818	0	-
chr2L	22291581	22291762	gypsy12|reference|NA|SRR497721_1|temp|nonab|1819	0	-
chr2L	22291757	22292574	gypsy12|reference|NA|SRR497721_1|temp|nonab|1820	0	-
chr2L	22295277	22295376	INE_1|reference|NA|SRR497721_1|temp|nonab|1821	0	-
chr2L	22295411	22295507	mdg1|reference|NA|SRR497721_1|temp|nonab|1822	0	-
chr2L	22295526	22295675	mdg1|reference|NA|SRR497721_1|temp|nonab|1823	0	-
chr2L	22295663	22295932	mdg1|reference|NA|SRR497721_1|temp|nonab|1824	0	-
chr2L	22297127	22297238	gypsy6|reference|NA|SRR497721_1|temp|nonab|1826	0	+
chr2L	22297127	22297278	Burdock|reference|NA|SRR497721_1|temp|nonab|1825	0	+
chr2L	22297774	22297889	mdg1|reference|NA|SRR497721_1|temp|nonab|1827	0	-
chr2L	22297884	22297990	mdg1|reference|NA|SRR497721_1|temp|nonab|1828	0	-
chr2L	22298506	22298920	baggins|reference|NA|SRR497721_1|temp|nonab|1829	0	-
chr2L	22299361	22299412	INE_1|reference|NA|SRR497721_1|temp|nonab|1830	0	+
chr2L	22299427	22299486	INE_1|reference|NA|SRR497721_1|temp|nonab|1831	0	+
chr2L	22299479	22299575	HMS_Beagle|reference|NA|SRR497721_1|temp|nonab|1832	0	-
chr2L	22299590	22299941	baggins|reference|NA|SRR497721_1|temp|nonab|1833	0	-
chr2L	22300175	22300299	G5|reference|NA|SRR497721_1|temp|nonab|1834	0	-
chr2L	22300264	22300562	invader2|reference|NA|SRR497721_1|temp|nonab|1835	0	+
chr2L	22300299	22304185	invader2|reference|NA|SRR497721_1|temp|nonab|1836	0	+
chr2L	22304180	22304221	invader2|reference|NA|SRR497721_1|temp|nonab|1837	0	+
chr2L	22304215	22304406	invader2|reference|NA|SRR497721_1|temp|nonab|1838	0	+
chr2L	22304404	22304444	invader2|reference|NA|SRR497721_1|temp|nonab|1839	0	+
chr2L	22304440	22304587	G5|reference|NA|SRR497721_1|temp|nonab|1840	0	-
chr2L	22304583	22304643	G5|reference|NA|SRR497721_1|temp|nonab|1841	0	-
chr2L	22304992	22305279	HMS_Beagle2|reference|NA|SRR497721_1|temp|nonab|1842	0	+
chr2L	22304993	22305331	HMS_Beagle|reference|NA|SRR497721_1|temp|nonab|1843	0	+
chr2L	22305167	22305343	Burdock|reference|NA|SRR497721_1|temp|nonab|1844	0	+
chr2L	22307391	22307505	297|reference|NA|SRR497721_1|temp|nonab|1845	0	-
chr2L	22307558	22307872	297|reference|NA|SRR497721_1|temp|nonab|1846	0	-
chr2L	22307946	22308377	297|reference|NA|SRR497721_1|temp|nonab|1847	0	-
chr2L	22308386	22309238	297|reference|NA|SRR497721_1|temp|nonab|1848	0	-
chr2L	22309243	22309393	297|reference|NA|SRR497721_1|temp|nonab|1849	0	-
chr2L	22309244	22309813	rover|reference|NA|SRR497721_1|temp|nonab|1850	0	-
chr2L	22309388	22309819	297|reference|NA|SRR497721_1|temp|nonab|1851	0	-
chr2L	22309836	22310892	297|reference|NA|SRR497721_1|temp|nonab|1852	0	-
chr2L	22310856	22311147	297|reference|NA|SRR497721_1|temp|nonab|1853	0	-
chr2L	22311177	22311435	INE_1|reference|NA|SRR497721_1|temp|nonab|1854	0	+
chr2L	22311464	22311577	INE_1|reference|NA|SRR497721_1|temp|nonab|1855	0	+
chr2L	22311519	22311665	INE_1|reference|NA|SRR497721_1|temp|nonab|1856	0	+
chr2L	22314193	22314808	gypsy4|reference|NA|SRR497721_1|temp|nonab|1857	0	+
chr2L	22314967	22315099	INE_1|reference|NA|SRR497721_1|temp|nonab|1858	0	+
chr2L	22315001	22315162	INE_1|reference|NA|SRR497721_1|temp|nonab|1859	0	+
chr2L	22315168	22315278	INE_1|reference|NA|SRR497721_1|temp|nonab|1860	0	+
chr2L	22315672	22318155	frogger|reference|NA|SRR497721_1|temp|nonab|1861	0	+
chr2L	22321109	22321803	I_element|reference|NA|SRR497721_1|temp|nonab|1862	0	-
chr2L	22321885	22322105	INE_1|reference|NA|SRR497721_1|temp|nonab|1863	0	+
chr2L	22321992	22322176	INE_1|reference|NA|SRR497721_1|temp|nonab|1864	0	+
chr2L	22322855	22323070	gypsy6|reference|NA|SRR497721_1|temp|nonab|1865	0	+
chr2L	22323039	22323140	gtwin|reference|NA|SRR497721_1|temp|nonab|1866	0	+
chr2L	22323882	22324377	Cr1a|reference|NA|SRR497721_1|temp|nonab|1867	0	-
chr2L	22324433	22324499	INE_1|reference|NA|SRR497721_1|temp|nonab|1868	0	+
chr2L	22324497	22324654	mariner2|reference|NA|SRR497721_1|temp|nonab|1869	0	-
chr2L	22324655	22324971	transib2|reference|NA|SRR497721_1|temp|nonab|1870	0	-
chr2L	22324965	22325031	transib2|reference|NA|SRR497721_1|temp|nonab|1871	0	-
chr2L	22325035	22325131	mariner2|reference|NA|SRR497721_1|temp|nonab|1872	0	-
chr2L	22326015	22326373	INE_1|reference|NA|SRR497721_1|temp|nonab|1873	0	+
chr2L	22326996	22327113	Cr1a|reference|NA|SRR497721_1|temp|nonab|1874	0	-
chr2L	22327584	22327681	Cr1a|reference|NA|SRR497721_1|temp|nonab|1875	0	+
chr2L	22327685	22327986	Cr1a|reference|NA|SRR497721_1|temp|nonab|1876	0	-
chr2L	22328043	22328106	Cr1a|reference|NA|SRR497721_1|temp|nonab|1877	0	-
chr2L	22328110	22328335	invader1|reference|NA|SRR497721_1|temp|nonab|1878	0	-
chr2L	22328333	22328464	invader1|reference|NA|SRR497721_1|temp|nonab|1879	0	-
chr2L	22329128	22329291	micropia|reference|NA|SRR497721_1|temp|nonab|1880	0	+
chr2L	22329223	22329262	invader5|reference|NA|SRR497721_1|temp|nonab|1881	0	+
chr2L	22329288	22332200	invader2|reference|NA|SRR497721_1|temp|nonab|1882	0	-
chr2L	22332215	22334333	invader2|reference|NA|SRR497721_1|temp|nonab|1883	0	-
chr2L	22334334	22335164	invader6|reference|NA|SRR497721_1|temp|nonab|1884	0	+
chr2L	22334449	22335156	invader5|reference|NA|SRR497721_1|temp|nonab|1885	0	+
chr2L	22335165	22335517	invader5|reference|NA|SRR497721_1|temp|nonab|1886	0	+
chr2L	22335311	22335974	invader1|reference|NA|SRR497721_1|temp|nonab|1887	0	+
chr2L	22336100	22336352	invader5|reference|NA|SRR497721_1|temp|nonab|1888	0	+
chr2L	22336352	22336725	transib3|reference|NA|SRR497721_1|temp|nonab|1889	0	-
chr2L	22336723	22336794	transib3|reference|NA|SRR497721_1|temp|nonab|1890	0	-
chr2L	22336792	22337388	transib3|reference|NA|SRR497721_1|temp|nonab|1891	0	-
chr2L	22337381	22337730	transib3|reference|NA|SRR497721_1|temp|nonab|1892	0	-
chr2L	22337730	22337888	invader5|reference|NA|SRR497721_1|temp|nonab|1893	0	+
chr2L	22338201	22338315	INE_1|reference|NA|SRR497721_1|temp|nonab|1894	0	-
chr2L	22338410	22338825	1360|reference|NA|SRR497721_1|temp|nonab|1895	0	-
chr2L	22338935	22339516	1360|reference|NA|SRR497721_1|temp|nonab|1896	0	-
chr2L	22339502	22339622	INE_1|reference|NA|SRR497721_1|temp|nonab|1897	0	-
chr2L	22339732	22339785	G2|reference|NA|SRR497721_1|temp|nonab|1898	0	-
chr2L	22341321	22341383	diver2|reference|NA|SRR497721_1|temp|nonab|1899	0	+
chr2L	22341387	22341481	G2|reference|NA|SRR497721_1|temp|nonab|1900	0	-
chr2L	22341505	22341590	G_element|reference|NA|SRR497721_1|temp|nonab|1901	0	-
chr2L	22341844	22342159	G6|reference|NA|SRR497721_1|temp|nonab|1902	0	-
chr2L	22341848	22342050	G_element|reference|NA|SRR497721_1|temp|nonab|1903	0	-
chr2L	22342754	22342967	G4|reference|NA|SRR497721_1|temp|nonab|1904	0	+
chr2L	22342973	22343153	Doc3_element|reference|NA|SRR497721_1|temp|nonab|1905	0	+
chr2L	22344638	22344728	hopper|reference|NA|SRR497721_1|temp|nonab|1906	0	-
chr2L	22345793	22345913	INE_1|reference|NA|SRR497721_1|temp|nonab|1907	0	-
chr2L	22346052	22346106	Cr1a|reference|NA|SRR497721_1|temp|nonab|1908	0	-
chr2L	22346138	22346414	Cr1a|reference|NA|SRR497721_1|temp|nonab|1909	0	-
chr2L	22346409	22346635	Cr1a|reference|NA|SRR497721_1|temp|nonab|1910	0	-
chr2L	22346623	22346681	Cr1a|reference|NA|SRR497721_1|temp|nonab|1911	0	-
chr2L	22346692	22348202	X_element|reference|NA|SRR497721_1|temp|nonab|1912	0	+
chr2L	22348957	22349236	1360|reference|NA|SRR497721_1|temp|nonab|1913	0	-
chr2L	22349502	22350044	1360|reference|NA|SRR497721_1|temp|nonab|1914	0	-
chr2L	22351107	22351663	gypsy8|reference|NA|SRR497721_1|temp|nonab|1915	0	-
chr2L	22351107	22351595	Osvaldo|reference|NA|SRR497721_1|temp|nonab|1916	0	-
chr2L	22352017	22352182	Fw3|reference|NA|SRR497721_1|temp|nonab|1917	0	-
chr2L	22352230	22352486	INE_1|reference|NA|SRR497721_1|temp|nonab|1918	0	+
chr2L	22352358	22352538	INE_1|reference|NA|SRR497721_1|temp|nonab|1919	0	+
chr2L	22352575	22352722	TART_C|reference|NA|SRR497721_1|temp|nonab|1920	0	-
chr2L	22352971	22353093	Fw2|reference|NA|SRR497721_1|temp|nonab|1921	0	-
chr2L	22353280	22353427	Cr1a|reference|NA|SRR497721_1|temp|nonab|1922	0	+
chr2L	22353424	22353580	Cr1a|reference|NA|SRR497721_1|temp|nonab|1923	0	+
chr2L	22353586	22353741	Cr1a|reference|NA|SRR497721_1|temp|nonab|1924	0	+
chr2L	22353753	22353852	Cr1a|reference|NA|SRR497721_1|temp|nonab|1925	0	+
chr2L	22355287	22355638	Bari2|reference|NA|SRR497721_1|temp|nonab|1926	0	-
chr2L	22355598	22355756	Bari2|reference|NA|SRR497721_1|temp|nonab|1927	0	-
chr2L	22355636	22355882	Bari1|reference|NA|SRR497721_1|temp|nonab|1928	0	+
chr2L	22355882	22356416	Idefix|reference|NA|SRR497721_1|temp|nonab|1929	0	+
chr2L	22357802	22358229	Cr1a|reference|NA|SRR497721_1|temp|nonab|1930	0	-
chr2L	22358222	22358897	Cr1a|reference|NA|SRR497721_1|temp|nonab|1931	0	-
chr2L	22358878	22359037	Cr1a|reference|NA|SRR497721_1|temp|nonab|1932	0	-
chr2L	22359042	22359358	Cr1a|reference|NA|SRR497721_1|temp|nonab|1933	0	-
chr2L	22359336	22359855	Cr1a|reference|NA|SRR497721_1|temp|nonab|1934	0	-
chr2L	22359846	22359939	Fw2|reference|NA|SRR497721_1|temp|nonab|1935	0	-
chr2L	22360014	22360076	G3|reference|NA|SRR497721_1|temp|nonab|1936	0	-
chr2L	22360045	22360239	Fw2|reference|NA|SRR497721_1|temp|nonab|1937	0	-
chr2L	22360438	22360559	Doc|reference|NA|SRR497721_1|temp|nonab|1938	0	-
chr2L	22360456	22360559	F_element|reference|NA|SRR497721_1|temp|nonab|1939	0	-
chr2L	22360554	22360649	Doc2_element|reference|NA|SRR497721_1|temp|nonab|1940	0	-
chr2L	22360559	22360634	F_element|reference|NA|SRR497721_1|temp|nonab|1941	0	-
chr2L	22360653	22360762	1360|reference|NA|SRR497721_1|temp|nonab|1942	0	-
chr2L	22360835	22360886	1360|reference|NA|SRR497721_1|temp|nonab|1943	0	-
chr2L	22360869	22361351	1360|reference|NA|SRR497721_1|temp|nonab|1944	0	-
chr2L	22362508	22362621	Cr1a|reference|NA|SRR497721_1|temp|nonab|1945	0	-
chr2L	22362642	22362940	Cr1a|reference|NA|SRR497721_1|temp|nonab|1946	0	-
chr2L	22362939	22363025	Cr1a|reference|NA|SRR497721_1|temp|nonab|1947	0	-
chr2L	22363038	22363182	Cr1a|reference|NA|SRR497721_1|temp|nonab|1948	0	-
chr2L	22369375	22369816	INE_1|reference|NA|SRR497721_1|temp|nonab|1949	0	+
chr2L	22369724	22369916	INE_1|reference|NA|SRR497721_1|temp|nonab|1950	0	+
chr2L	22369900	22370022	INE_1|reference|NA|SRR497721_1|temp|nonab|1951	0	+
chr2L	22370068	22370186	HMS_Beagle2|reference|NA|SRR497721_1|temp|nonab|1952	0	-
chr2L	22370225	22370400	HMS_Beagle|reference|NA|SRR497721_1|temp|nonab|1953	0	-
chr2L	22370431	22370745	HMS_Beagle|reference|NA|SRR497721_1|temp|nonab|1954	0	-
chr2L	22370749	22370798	HMS_Beagle|reference|NA|SRR497721_1|temp|nonab|1955	0	-
chr2L	22370794	22371502	Rt1b|reference|NA|SRR497721_1|temp|nonab|1956	0	-
chr2L	22371500	22372388	Rt1b|reference|NA|SRR497721_1|temp|nonab|1957	0	-
chr2L	22372387	22373714	Rt1b|reference|NA|SRR497721_1|temp|nonab|1958	0	-
chr2L	22373713	22373915	Rt1b|reference|NA|SRR497721_1|temp|nonab|1959	0	-
chr2L	22374151	22374767	HMS_Beagle|reference|NA|SRR497721_1|temp|nonab|1960	0	-
chr2L	22374792	22375252	HMS_Beagle|reference|NA|SRR497721_1|temp|nonab|1961	0	-
chr2L	22375254	22375399	HMS_Beagle2|reference|NA|SRR497721_1|temp|nonab|1962	0	-
chr2L	22375254	22375375	HMS_Beagle|reference|NA|SRR497721_1|temp|nonab|1963	0	-
chr2L	22375374	22376365	HMS_Beagle|reference|NA|SRR497721_1|temp|nonab|1964	0	-
chr2L	22376360	22376395	HMS_Beagle2|reference|NA|SRR497721_1|temp|nonab|1965	0	-
chr2L	22376390	22376604	HMS_Beagle|reference|NA|SRR497721_1|temp|nonab|1966	0	-
chr2L	22376850	22377031	diver2|reference|NA|SRR497721_1|temp|nonab|1967	0	-
chr2L	22377031	22378926	F_element|reference|NA|SRR497721_1|temp|nonab|1968	0	+
chr2L	22378924	22381333	F_element|reference|NA|SRR497721_1|temp|nonab|1969	0	+
chr2L	22381334	22381771	diver2|reference|NA|SRR497721_1|temp|nonab|1970	0	-
chr2L	22381768	22382199	diver2|reference|NA|SRR497721_1|temp|nonab|1971	0	-
chr2L	22382198	22382712	diver2|reference|NA|SRR497721_1|temp|nonab|1972	0	-
chr2L	22382706	22382803	diver2|reference|NA|SRR497721_1|temp|nonab|1973	0	-
chr2L	22382799	22383431	diver2|reference|NA|SRR497721_1|temp|nonab|1974	0	-
chr2L	22383669	22384123	diver2|reference|NA|SRR497721_1|temp|nonab|1975	0	-
chr2L	22384129	22386503	F_element|reference|NA|SRR497721_1|temp|nonab|1976	0	+
chr2L	22386504	22386941	diver2|reference|NA|SRR497721_1|temp|nonab|1977	0	-
chr2L	22386938	22387369	diver2|reference|NA|SRR497721_1|temp|nonab|1978	0	-
chr2L	22387368	22387881	diver2|reference|NA|SRR497721_1|temp|nonab|1979	0	-
chr2L	22387875	22387972	diver2|reference|NA|SRR497721_1|temp|nonab|1980	0	-
chr2L	22387968	22388600	diver2|reference|NA|SRR497721_1|temp|nonab|1981	0	-
chr2L	22388838	22389627	diver2|reference|NA|SRR497721_1|temp|nonab|1982	0	-
chr2L	22389627	22390750	Cr1a|reference|NA|SRR497721_1|temp|nonab|1983	0	-
chr2L	22390750	22391072	baggins|reference|NA|SRR497721_1|temp|nonab|1984	0	-
chr2L	22391069	22391139	HMS_Beagle2|reference|NA|SRR497721_1|temp|nonab|1985	0	-
chr2L	22391995	22392131	baggins|reference|NA|SRR497721_1|temp|nonab|1986	0	-
chr2L	22392258	22392608	HMS_Beagle2|reference|NA|SRR497721_1|temp|nonab|1987	0	+
chr2L	22392595	22392714	HMS_Beagle2|reference|NA|SRR497721_1|temp|nonab|1988	0	+
chr2L	22392600	22392702	HMS_Beagle|reference|NA|SRR497721_1|temp|nonab|1989	0	+
chr2L	22393428	22394820	Rt1b|reference|NA|SRR497721_1|temp|nonab|1990	0	-
chr2L	22394817	22395074	HMS_Beagle|reference|NA|SRR497721_1|temp|nonab|1991	0	+
chr2L	22395066	22395181	HMS_Beagle|reference|NA|SRR497721_1|temp|nonab|1992	0	+
chr2L	22395341	22395508	gypsy8|reference|NA|SRR497721_1|temp|nonab|1993	0	+
chr2L	22395372	22395636	gypsy8|reference|NA|SRR497721_1|temp|nonab|1994	0	+
chr2L	22396359	22398275	Stalker4|reference|NA|SRR497721_1|temp|nonab|1995	0	-
chr2L	22398279	22402640	Stalker4|reference|NA|SRR497721_1|temp|nonab|1996	0	-
chr2L	22402636	22403423	Osvaldo|reference|NA|SRR497721_1|temp|nonab|1997	0	+
chr2L	22403418	22404710	gypsy8|reference|NA|SRR497721_1|temp|nonab|1998	0	+
chr2L	22405135	22405571	gypsy8|reference|NA|SRR497721_1|temp|nonab|1999	0	+
chr2L	22405571	22406134	1360|reference|NA|SRR497721_1|temp|nonab|2000	0	+
chr2L	22406347	22406421	1360|reference|NA|SRR497721_1|temp|nonab|2001	0	+
chr2L	22406434	22406969	gypsy8|reference|NA|SRR497721_1|temp|nonab|2002	0	+
chr2L	22408088	22408368	invader1|reference|NA|SRR497721_1|temp|nonab|2003	0	-
chr2L	22408489	22408850	HMS_Beagle2|reference|NA|SRR497721_1|temp|nonab|2004	0	+
chr2L	22408868	22408918	HMS_Beagle|reference|NA|SRR497721_1|temp|nonab|2005	0	+
chr2L	22409493	22409773	invader1|reference|NA|SRR497721_1|temp|nonab|2006	0	-
chr2L	22409894	22410251	HMS_Beagle2|reference|NA|SRR497721_1|temp|nonab|2007	0	+
chr2L	22410273	22410321	HMS_Beagle|reference|NA|SRR497721_1|temp|nonab|2008	0	+
chr2L	22410896	22411176	invader1|reference|NA|SRR497721_1|temp|nonab|2009	0	-
chr2L	22411293	22411651	HMS_Beagle2|reference|NA|SRR497721_1|temp|nonab|2010	0	+
chr2L	22411673	22411721	HMS_Beagle|reference|NA|SRR497721_1|temp|nonab|2011	0	+
chr2L	22412694	22413051	HMS_Beagle2|reference|NA|SRR497721_1|temp|nonab|2012	0	+
chr2L	22413038	22413072	HMS_Beagle2|reference|NA|SRR497721_1|temp|nonab|2013	0	+
chr2L	22413073	22413121	HMS_Beagle|reference|NA|SRR497721_1|temp|nonab|2014	0	+
chr2L	22414090	22414448	HMS_Beagle2|reference|NA|SRR497721_1|temp|nonab|2015	0	+
chr2L	22414435	22414469	HMS_Beagle2|reference|NA|SRR497721_1|temp|nonab|2016	0	+
chr2L	22414470	22414518	HMS_Beagle|reference|NA|SRR497721_1|temp|nonab|2017	0	+
chr2L	22415469	22415827	HMS_Beagle2|reference|NA|SRR497721_1|temp|nonab|2018	0	+
chr2L	22415855	22420241	Doc|reference|NA|SRR497721_1|temp|nonab|2019	0	-
chr2L	22420341	22420457	Doc|reference|NA|SRR497721_1|temp|nonab|2020	0	-
chr2L	22420392	22420470	G_element|reference|NA|SRR497721_1|temp|nonab|2021	0	-
chr2L	22421231	22421402	HMS_Beagle2|reference|NA|SRR497721_1|temp|nonab|2022	0	+
chr2L	22421323	22421589	HMS_Beagle|reference|NA|SRR497721_1|temp|nonab|2023	0	+
chr2L	22421576	22421610	HMS_Beagle2|reference|NA|SRR497721_1|temp|nonab|2024	0	+
chr2L	22421611	22421659	HMS_Beagle|reference|NA|SRR497721_1|temp|nonab|2025	0	+
chr2L	22421848	22422320	Doc|reference|NA|SRR497721_1|temp|nonab|2026	0	-
chr2L	22422255	22422333	G_element|reference|NA|SRR497721_1|temp|nonab|2027	0	-
chr2L	22423094	22423265	HMS_Beagle2|reference|NA|SRR497721_1|temp|nonab|2028	0	+
chr2L	22423186	22423452	HMS_Beagle|reference|NA|SRR497721_1|temp|nonab|2029	0	+
chr2L	22423439	22423473	HMS_Beagle2|reference|NA|SRR497721_1|temp|nonab|2030	0	+
chr2L	22423474	22423522	HMS_Beagle|reference|NA|SRR497721_1|temp|nonab|2031	0	+
chr2L	22423708	22424180	Doc|reference|NA|SRR497721_1|temp|nonab|2032	0	-
chr2L	22424115	22424193	G_element|reference|NA|SRR497721_1|temp|nonab|2033	0	-
chr2L	22424954	22425125	HMS_Beagle2|reference|NA|SRR497721_1|temp|nonab|2034	0	+
chr2L	22425046	22425312	HMS_Beagle|reference|NA|SRR497721_1|temp|nonab|2035	0	+
chr2L	22425299	22425333	HMS_Beagle2|reference|NA|SRR497721_1|temp|nonab|2036	0	+
chr2L	22425334	22425382	HMS_Beagle|reference|NA|SRR497721_1|temp|nonab|2037	0	+
chr2L	22426332	22426503	HMS_Beagle2|reference|NA|SRR497721_1|temp|nonab|2038	0	+
chr2L	22426424	22426690	HMS_Beagle|reference|NA|SRR497721_1|temp|nonab|2039	0	+
chr2L	22426677	22426711	HMS_Beagle2|reference|NA|SRR497721_1|temp|nonab|2040	0	+
chr2L	22426712	22426760	HMS_Beagle|reference|NA|SRR497721_1|temp|nonab|2041	0	+
chr2L	22427710	22428068	HMS_Beagle2|reference|NA|SRR497721_1|temp|nonab|2042	0	+
chr2L	22428055	22428089	HMS_Beagle2|reference|NA|SRR497721_1|temp|nonab|2043	0	+
chr2L	22428090	22428138	HMS_Beagle|reference|NA|SRR497721_1|temp|nonab|2044	0	+
chr2L	22429086	22429444	HMS_Beagle2|reference|NA|SRR497721_1|temp|nonab|2045	0	+
chr2L	22429465	22429513	HMS_Beagle|reference|NA|SRR497721_1|temp|nonab|2046	0	+
chr2L	22430463	22430821	HMS_Beagle2|reference|NA|SRR497721_1|temp|nonab|2047	0	+
chr2L	22430808	22430842	HMS_Beagle2|reference|NA|SRR497721_1|temp|nonab|2048	0	+
chr2L	22430843	22430891	HMS_Beagle|reference|NA|SRR497721_1|temp|nonab|2049	0	+
chr2L	22431850	22432021	HMS_Beagle2|reference|NA|SRR497721_1|temp|nonab|2050	0	+
chr2L	22431942	22432208	HMS_Beagle|reference|NA|SRR497721_1|temp|nonab|2051	0	+
chr2L	22432195	22432229	HMS_Beagle2|reference|NA|SRR497721_1|temp|nonab|2052	0	+
chr2L	22432230	22432278	HMS_Beagle|reference|NA|SRR497721_1|temp|nonab|2053	0	+
chr2L	22433228	22433586	HMS_Beagle2|reference|NA|SRR497721_1|temp|nonab|2054	0	+
chr2L	22433573	22433607	HMS_Beagle2|reference|NA|SRR497721_1|temp|nonab|2055	0	+
chr2L	22433608	22433656	HMS_Beagle|reference|NA|SRR497721_1|temp|nonab|2056	0	+
chr2L	22434606	22434777	HMS_Beagle2|reference|NA|SRR497721_1|temp|nonab|2057	0	+
chr2L	22434698	22434964	HMS_Beagle|reference|NA|SRR497721_1|temp|nonab|2058	0	+
chr2L	22434986	22435034	HMS_Beagle|reference|NA|SRR497721_1|temp|nonab|2059	0	+
chr2L	22435988	22436346	HMS_Beagle2|reference|NA|SRR497721_1|temp|nonab|2060	0	+
chr2L	22436367	22436415	HMS_Beagle|reference|NA|SRR497721_1|temp|nonab|2061	0	+
chr2L	22437365	22437536	HMS_Beagle2|reference|NA|SRR497721_1|temp|nonab|2062	0	+
chr2L	22437457	22437723	HMS_Beagle|reference|NA|SRR497721_1|temp|nonab|2063	0	+
chr2L	22437710	22437744	HMS_Beagle2|reference|NA|SRR497721_1|temp|nonab|2064	0	+
chr2L	22437745	22437793	HMS_Beagle|reference|NA|SRR497721_1|temp|nonab|2065	0	+
chr2L	22438743	22438914	HMS_Beagle2|reference|NA|SRR497721_1|temp|nonab|2066	0	+
chr2L	22438835	22439101	HMS_Beagle|reference|NA|SRR497721_1|temp|nonab|2067	0	+
chr2L	22439088	22439122	HMS_Beagle2|reference|NA|SRR497721_1|temp|nonab|2068	0	+
chr2L	22439123	22439171	HMS_Beagle|reference|NA|SRR497721_1|temp|nonab|2069	0	+
chr2L	22440121	22440479	HMS_Beagle2|reference|NA|SRR497721_1|temp|nonab|2070	0	+
chr2L	22440500	22440548	HMS_Beagle|reference|NA|SRR497721_1|temp|nonab|2071	0	+
chr2L	22441492	22441850	HMS_Beagle2|reference|NA|SRR497721_1|temp|nonab|2072	0	+
chr2L	22441871	22441919	HMS_Beagle|reference|NA|SRR497721_1|temp|nonab|2073	0	+
chr2L	22442875	22443233	HMS_Beagle2|reference|NA|SRR497721_1|temp|nonab|2074	0	+
chr2L	22443220	22443254	HMS_Beagle2|reference|NA|SRR497721_1|temp|nonab|2075	0	+
chr2L	22443255	22443303	HMS_Beagle|reference|NA|SRR497721_1|temp|nonab|2076	0	+
chr2L	22444255	22444613	HMS_Beagle2|reference|NA|SRR497721_1|temp|nonab|2077	0	+
chr2L	22444600	22444634	HMS_Beagle2|reference|NA|SRR497721_1|temp|nonab|2078	0	+
chr2L	22444635	22444683	HMS_Beagle|reference|NA|SRR497721_1|temp|nonab|2079	0	+
chr2L	22445634	22445960	HMS_Beagle2|reference|NA|SRR497721_1|temp|nonab|2080	0	+
chr2L	22445947	22445981	HMS_Beagle2|reference|NA|SRR497721_1|temp|nonab|2081	0	+
chr2L	22446975	22447333	HMS_Beagle2|reference|NA|SRR497721_1|temp|nonab|2082	0	+
chr2L	22447354	22447402	HMS_Beagle|reference|NA|SRR497721_1|temp|nonab|2083	0	+
chr2L	22448352	22448710	HMS_Beagle2|reference|NA|SRR497721_1|temp|nonab|2084	0	+
chr2L	22448697	22448731	HMS_Beagle2|reference|NA|SRR497721_1|temp|nonab|2085	0	+
chr2L	22448732	22448780	HMS_Beagle|reference|NA|SRR497721_1|temp|nonab|2086	0	+
chr2L	22449725	22450083	HMS_Beagle2|reference|NA|SRR497721_1|temp|nonab|2087	0	+
chr2L	22450070	22450104	HMS_Beagle2|reference|NA|SRR497721_1|temp|nonab|2088	0	+
chr2L	22450105	22450153	HMS_Beagle|reference|NA|SRR497721_1|temp|nonab|2089	0	+
chr2L	22451099	22451457	HMS_Beagle2|reference|NA|SRR497721_1|temp|nonab|2090	0	+
chr2L	22451476	22451524	HMS_Beagle|reference|NA|SRR497721_1|temp|nonab|2091	0	+
chr2L	22451769	22451817	HMS_Beagle|reference|NA|SRR497721_1|temp|nonab|2092	0	+
chr2L	22452040	22452080	HMS_Beagle|reference|NA|SRR497721_1|temp|nonab|2093	0	+
chr2L	22453035	22453393	HMS_Beagle2|reference|NA|SRR497721_1|temp|nonab|2094	0	+
chr2L	22453380	22453414	HMS_Beagle2|reference|NA|SRR497721_1|temp|nonab|2095	0	+
chr2L	22454397	22454755	HMS_Beagle2|reference|NA|SRR497721_1|temp|nonab|2096	0	+
chr2L	22454742	22454776	HMS_Beagle2|reference|NA|SRR497721_1|temp|nonab|2097	0	+
chr2L	22454777	22454825	HMS_Beagle|reference|NA|SRR497721_1|temp|nonab|2098	0	+
chr2L	22455770	22456128	HMS_Beagle2|reference|NA|SRR497721_1|temp|nonab|2099	0	+
chr2L	22456115	22456149	HMS_Beagle2|reference|NA|SRR497721_1|temp|nonab|2100	0	+
chr2L	22456150	22456198	HMS_Beagle|reference|NA|SRR497721_1|temp|nonab|2101	0	+
chr2L	22457152	22457510	HMS_Beagle2|reference|NA|SRR497721_1|temp|nonab|2102	0	+
chr2L	22457497	22457531	HMS_Beagle2|reference|NA|SRR497721_1|temp|nonab|2103	0	+
chr2L	22457532	22457580	HMS_Beagle|reference|NA|SRR497721_1|temp|nonab|2104	0	+
chr2L	22457810	22457858	HMS_Beagle|reference|NA|SRR497721_1|temp|nonab|2105	0	+
chr2L	22458084	22458132	HMS_Beagle|reference|NA|SRR497721_1|temp|nonab|2106	0	+
chr2L	22459082	22459440	HMS_Beagle2|reference|NA|SRR497721_1|temp|nonab|2107	0	+
chr2L	22459427	22459461	HMS_Beagle2|reference|NA|SRR497721_1|temp|nonab|2108	0	+
chr2L	22459462	22459510	HMS_Beagle|reference|NA|SRR497721_1|temp|nonab|2109	0	+
chr2L	22460459	22460817	HMS_Beagle2|reference|NA|SRR497721_1|temp|nonab|2110	0	+
chr2L	22460804	22460838	HMS_Beagle2|reference|NA|SRR497721_1|temp|nonab|2111	0	+
chr2L	22460839	22460887	HMS_Beagle|reference|NA|SRR497721_1|temp|nonab|2112	0	+
chr2L	22461117	22461165	HMS_Beagle|reference|NA|SRR497721_1|temp|nonab|2113	0	+
chr2L	22461391	22461439	HMS_Beagle|reference|NA|SRR497721_1|temp|nonab|2114	0	+
chr2L	22461683	22461731	HMS_Beagle|reference|NA|SRR497721_1|temp|nonab|2115	0	+
chr2L	22461957	22462005	HMS_Beagle|reference|NA|SRR497721_1|temp|nonab|2116	0	+
chr2L	22462899	22468044	copia|reference|NA|SRR497721_1|temp|nonab|2117	0	-
chr2L	22468105	22468199	HMS_Beagle2|reference|NA|SRR497721_1|temp|nonab|2118	0	+
chr2L	22468236	22468284	HMS_Beagle|reference|NA|SRR497721_1|temp|nonab|2119	0	+
chr2L	22468495	22468543	HMS_Beagle|reference|NA|SRR497721_1|temp|nonab|2120	0	+
chr2L	22469493	22469851	HMS_Beagle2|reference|NA|SRR497721_1|temp|nonab|2121	0	+
chr2L	22469838	22469872	HMS_Beagle2|reference|NA|SRR497721_1|temp|nonab|2122	0	+
chr2L	22469873	22469913	HMS_Beagle|reference|NA|SRR497721_1|temp|nonab|2123	0	+
chr2L	22470151	22470199	HMS_Beagle|reference|NA|SRR497721_1|temp|nonab|2124	0	+
chr2L	22470425	22470473	HMS_Beagle|reference|NA|SRR497721_1|temp|nonab|2125	0	+
chr2L	22471026	22471306	invader1|reference|NA|SRR497721_1|temp|nonab|2126	0	-
chr2L	22471423	22471781	HMS_Beagle2|reference|NA|SRR497721_1|temp|nonab|2127	0	+
chr2L	22471768	22471802	HMS_Beagle2|reference|NA|SRR497721_1|temp|nonab|2128	0	+
chr2L	22471803	22471851	HMS_Beagle|reference|NA|SRR497721_1|temp|nonab|2129	0	+
chr2L	22472805	22473163	HMS_Beagle2|reference|NA|SRR497721_1|temp|nonab|2130	0	+
chr2L	22473150	22473184	HMS_Beagle2|reference|NA|SRR497721_1|temp|nonab|2131	0	+
chr2L	22473185	22473233	HMS_Beagle|reference|NA|SRR497721_1|temp|nonab|2132	0	+
chr2L	22474183	22474541	HMS_Beagle2|reference|NA|SRR497721_1|temp|nonab|2133	0	+
chr2L	22474528	22474562	HMS_Beagle2|reference|NA|SRR497721_1|temp|nonab|2134	0	+
chr2L	22474563	22474611	HMS_Beagle|reference|NA|SRR497721_1|temp|nonab|2135	0	+
chr2L	22474841	22474889	HMS_Beagle|reference|NA|SRR497721_1|temp|nonab|2136	0	+
chr2L	22475115	22475163	HMS_Beagle|reference|NA|SRR497721_1|temp|nonab|2137	0	+
chr2L	22475716	22475996	invader1|reference|NA|SRR497721_1|temp|nonab|2138	0	-
chr2L	22476114	22476472	HMS_Beagle2|reference|NA|SRR497721_1|temp|nonab|2139	0	+
chr2L	22476459	22476493	HMS_Beagle2|reference|NA|SRR497721_1|temp|nonab|2140	0	+
chr2L	22476494	22476542	HMS_Beagle|reference|NA|SRR497721_1|temp|nonab|2141	0	+
chr2L	22477492	22477850	HMS_Beagle2|reference|NA|SRR497721_1|temp|nonab|2142	0	+
chr2L	22477837	22477871	HMS_Beagle2|reference|NA|SRR497721_1|temp|nonab|2143	0	+
chr2L	22477872	22477920	HMS_Beagle|reference|NA|SRR497721_1|temp|nonab|2144	0	+
chr2L	22478440	22478720	invader1|reference|NA|SRR497721_1|temp|nonab|2145	0	-
chr2L	22478837	22479195	HMS_Beagle2|reference|NA|SRR497721_1|temp|nonab|2146	0	+
chr2L	22479182	22479216	HMS_Beagle2|reference|NA|SRR497721_1|temp|nonab|2147	0	+
chr2L	22479217	22479265	HMS_Beagle|reference|NA|SRR497721_1|temp|nonab|2148	0	+
chr2L	22480178	22480393	gypsy6|reference|NA|SRR497721_1|temp|nonab|2149	0	+
chr2L	22480362	22480478	gtwin|reference|NA|SRR497721_1|temp|nonab|2150	0	+
chr2L	22480581	22480935	gypsy6|reference|NA|SRR497721_1|temp|nonab|2151	0	+
chr2L	22480973	22481350	gypsy6|reference|NA|SRR497721_1|temp|nonab|2152	0	+
chr2L	22481196	22485013	gypsy6|reference|NA|SRR497721_1|temp|nonab|2153	0	+
chr2L	22485008	22486780	gypsy6|reference|NA|SRR497721_1|temp|nonab|2154	0	+
chr2L	22486749	22486865	gtwin|reference|NA|SRR497721_1|temp|nonab|2155	0	+
chr2L	22486990	22487348	HMS_Beagle2|reference|NA|SRR497721_1|temp|nonab|2156	0	+
chr2L	22487340	22487369	HMS_Beagle2|reference|NA|SRR497721_1|temp|nonab|2157	0	+
chr2L	22487370	22487418	HMS_Beagle|reference|NA|SRR497721_1|temp|nonab|2158	0	+
chr2L	22488372	22488730	HMS_Beagle2|reference|NA|SRR497721_1|temp|nonab|2159	0	+
chr2L	22488717	22488750	HMS_Beagle2|reference|NA|SRR497721_1|temp|nonab|2160	0	+
chr2L	22488744	22488796	HMS_Beagle|reference|NA|SRR497721_1|temp|nonab|2161	0	+
chr2L	22488834	22489251	1360|reference|NA|SRR497721_1|temp|nonab|2162	0	-
chr2L	22489342	22489939	1360|reference|NA|SRR497721_1|temp|nonab|2163	0	-
chr2L	22490607	22490760	springer|reference|NA|SRR497721_1|temp|nonab|2164	0	+
chr2L	22490617	22490735	gypsy6|reference|NA|SRR497721_1|temp|nonab|2165	0	+
chr2L	22490625	22490872	gypsy3|reference|NA|SRR497721_1|temp|nonab|2166	0	+
chr2L	22491405	22492956	gypsy6|reference|NA|SRR497721_1|temp|nonab|2167	0	+
chr2L	22491613	22492957	springer|reference|NA|SRR497721_1|temp|nonab|2168	0	+
chr2L	22492944	22495627	gypsy6|reference|NA|SRR497721_1|temp|nonab|2169	0	+
chr2L	22495177	22497410	gypsy2|reference|NA|SRR497721_1|temp|nonab|2170	0	+
chr2L	22497319	22497472	springer|reference|NA|SRR497721_1|temp|nonab|2171	0	+
chr2L	22497329	22497447	gypsy6|reference|NA|SRR497721_1|temp|nonab|2172	0	+
chr2L	22497337	22497584	gypsy3|reference|NA|SRR497721_1|temp|nonab|2173	0	+
chr2L	22497958	22498364	HMS_Beagle2|reference|NA|SRR497721_1|temp|nonab|2174	0	+
chr2L	22499338	22499695	HMS_Beagle2|reference|NA|SRR497721_1|temp|nonab|2175	0	+
chr2L	22499682	22499715	HMS_Beagle2|reference|NA|SRR497721_1|temp|nonab|2176	0	+
chr2L	22499709	22499761	HMS_Beagle|reference|NA|SRR497721_1|temp|nonab|2177	0	+
chr2L	22499799	22500216	1360|reference|NA|SRR497721_1|temp|nonab|2178	0	-
chr2L	22500309	22500894	1360|reference|NA|SRR497721_1|temp|nonab|2179	0	-
chr2L	22501433	22501711	invader1|reference|NA|SRR497721_1|temp|nonab|2180	0	-
chr2L	22501829	22502236	HMS_Beagle2|reference|NA|SRR497721_1|temp|nonab|2181	0	+
chr2L	22503209	22503568	HMS_Beagle2|reference|NA|SRR497721_1|temp|nonab|2182	0	+
chr2L	22503555	22503589	HMS_Beagle2|reference|NA|SRR497721_1|temp|nonab|2183	0	+
chr2L	22503613	22503804	invader1|reference|NA|SRR497721_1|temp|nonab|2184	0	-
chr2L	22503921	22504279	HMS_Beagle2|reference|NA|SRR497721_1|temp|nonab|2185	0	+
chr2L	22504266	22504299	HMS_Beagle2|reference|NA|SRR497721_1|temp|nonab|2186	0	+
chr2L	22504293	22504345	HMS_Beagle|reference|NA|SRR497721_1|temp|nonab|2187	0	+
chr2L	22504383	22504800	1360|reference|NA|SRR497721_1|temp|nonab|2188	0	-
chr2L	22504893	22505475	1360|reference|NA|SRR497721_1|temp|nonab|2189	0	-
chr2L	22506016	22506294	invader1|reference|NA|SRR497721_1|temp|nonab|2190	0	-
chr2L	22506412	22506818	HMS_Beagle2|reference|NA|SRR497721_1|temp|nonab|2191	0	+
chr2L	22507738	22509337	invader1|reference|NA|SRR497721_1|temp|nonab|2192	0	-
chr2L	22508848	22510262	invader6|reference|NA|SRR497721_1|temp|nonab|2193	0	-
chr2L	22511268	22511436	flea|reference|NA|SRR497721_1|temp|nonab|2194	0	-
chr2L	22511772	22512362	invader2|reference|NA|SRR497721_1|temp|nonab|2195	0	-
chr2L	22512079	22512792	flea|reference|NA|SRR497721_1|temp|nonab|2196	0	-
chr2L	22512221	22512940	invader3|reference|NA|SRR497721_1|temp|nonab|2197	0	-
chr2L	22515196	22521589	HMS_Beagle2|reference|NA|SRR497721_1|temp|nonab|2198	0	+
chr2L	22521297	22521723	HMS_Beagle|reference|NA|SRR497721_1|temp|nonab|2199	0	+
chr2L	22521774	22522596	HMS_Beagle2|reference|NA|SRR497721_1|temp|nonab|2200	0	+
chr2L	22523288	22523939	gypsy11|reference|NA|SRR497721_1|temp|nonab|2201	0	+
chr2L	22523938	22524081	gypsy11|reference|NA|SRR497721_1|temp|nonab|2202	0	+
chr2L	22524084	22524132	Rt1c|reference|NA|SRR497721_1|temp|nonab|2203	0	+
chr2L	22524549	22524613	gypsy8|reference|NA|SRR497721_1|temp|nonab|2204	0	+
chr2L	22524841	22525252	gypsy6|reference|NA|SRR497721_1|temp|nonab|2205	0	+
chr2L	22525425	22525493	gypsy5|reference|NA|SRR497721_1|temp|nonab|2206	0	-
chr2L	22526237	22526699	Tirant|reference|NA|SRR497721_1|temp|nonab|2207	0	-
chr2L	22526290	22526708	gypsy5|reference|NA|SRR497721_1|temp|nonab|2208	0	-
chr2L	22527007	22528990	ZAM|reference|NA|SRR497721_1|temp|nonab|2209	0	-
chr2L	22528355	22529758	gypsy5|reference|NA|SRR497721_1|temp|nonab|2210	0	-
chr2L	22529950	22530479	gypsy5|reference|NA|SRR497721_1|temp|nonab|2211	0	-
chr2L	22530305	22530477	accord|reference|NA|SRR497721_1|temp|nonab|2212	0	-
chr2L	22530805	22531358	gypsy5|reference|NA|SRR497721_1|temp|nonab|2213	0	-
chr2L	22533025	22533318	Cr1a|reference|NA|SRR497721_1|temp|nonab|2214	0	-
chr2L	22533305	22533647	Cr1a|reference|NA|SRR497721_1|temp|nonab|2215	0	-
chr2L	22533674	22533921	Cr1a|reference|NA|SRR497721_1|temp|nonab|2216	0	-
chr2L	22534103	22534188	INE_1|reference|NA|SRR497721_1|temp|nonab|2217	0	-
chr2L	22534135	22534249	INE_1|reference|NA|SRR497721_1|temp|nonab|2218	0	-
chr2L	22534272	22534365	INE_1|reference|NA|SRR497721_1|temp|nonab|2219	0	-
chr2L	22537142	22537213	INE_1|reference|NA|SRR497721_1|temp|nonab|2220	0	+
chr2L	22540932	22541037	INE_1|reference|NA|SRR497721_1|temp|nonab|2221	0	+
chr2L	22541035	22541171	INE_1|reference|NA|SRR497721_1|temp|nonab|2222	0	+
chr2L	22541592	22541673	1360|reference|NA|SRR497721_1|temp|nonab|2223	0	+
chr2L	22541778	22541890	jockey|reference|NA|SRR497721_1|temp|nonab|2224	0	+
chr2L	22541986	22542739	transib4|reference|NA|SRR497721_1|temp|nonab|2225	0	+
chr2L	22542737	22543117	transib4|reference|NA|SRR497721_1|temp|nonab|2226	0	+
chr2L	22543113	22543483	transib4|reference|NA|SRR497721_1|temp|nonab|2227	0	+
chr2L	22543477	22543548	transib4|reference|NA|SRR497721_1|temp|nonab|2228	0	+
chr2L	22544180	22544266	jockey|reference|NA|SRR497721_1|temp|nonab|2229	0	+
chr2L	22547332	22547422	INE_1|reference|NA|SRR497721_1|temp|nonab|2230	0	-
chr2L	22547350	22547426	INE_1|reference|NA|SRR497721_1|temp|nonab|2231	0	-
chr2L	22551810	22552240	1360|reference|NA|SRR497721_1|temp|nonab|2232	0	+
chr2L	22552245	22552623	1360|reference|NA|SRR497721_1|temp|nonab|2233	0	+
chr2L	22552619	22552721	1360|reference|NA|SRR497721_1|temp|nonab|2234	0	+
chr2L	22552729	22552842	1360|reference|NA|SRR497721_1|temp|nonab|2235	0	+
chr2L	22552825	22552927	INE_1|reference|NA|SRR497721_1|temp|nonab|2236	0	+
chr2L	22552855	22553044	INE_1|reference|NA|SRR497721_1|temp|nonab|2237	0	+
chr2L	22553164	22553299	INE_1|reference|NA|SRR497721_1|temp|nonab|2238	0	+
chr2L	22554061	22557656	Doc2_element|reference|NA|SRR497721_1|temp|nonab|2239	0	+
chr2L	22558834	22558985	INE_1|reference|NA|SRR497721_1|temp|nonab|2240	0	+
chr2L	22558888	22559051	INE_1|reference|NA|SRR497721_1|temp|nonab|2241	0	+
chr2L	22559051	22559090	Cr1a|reference|NA|SRR497721_1|temp|nonab|2242	0	-
chr2L	22559092	22559358	Cr1a|reference|NA|SRR497721_1|temp|nonab|2243	0	-
chr2L	22559620	22559690	Cr1a|reference|NA|SRR497721_1|temp|nonab|2244	0	-
chr2L	22559701	22559962	Cr1a|reference|NA|SRR497721_1|temp|nonab|2245	0	-
chr2L	22559985	22560041	Cr1a|reference|NA|SRR497721_1|temp|nonab|2246	0	-
chr2L	22560040	22560450	Cr1a|reference|NA|SRR497721_1|temp|nonab|2247	0	-
chr2L	22560456	22560513	gypsy8|reference|NA|SRR497721_1|temp|nonab|2248	0	+
chr2L	22560784	22561016	Cr1a|reference|NA|SRR497721_1|temp|nonab|2249	0	-
chr2L	22561013	22561275	Cr1a|reference|NA|SRR497721_1|temp|nonab|2250	0	-
chr2L	22561276	22561405	Rt1c|reference|NA|SRR497721_1|temp|nonab|2251	0	+
chr2L	22561421	22561658	Rt1c|reference|NA|SRR497721_1|temp|nonab|2252	0	+
chr2L	22561656	22561972	Rt1c|reference|NA|SRR497721_1|temp|nonab|2253	0	+
chr2L	22562452	22562702	297|reference|NA|SRR497721_1|temp|nonab|2254	0	-
chr2L	22563290	22563621	INE_1|reference|NA|SRR497721_1|temp|nonab|2255	0	-
chr2L	22564220	22564293	gypsy12|reference|NA|SRR497721_1|temp|nonab|2256	0	-
chr2L	22564354	22564536	gypsy12|reference|NA|SRR497721_1|temp|nonab|2257	0	-
chr2L	22564548	22564739	1360|reference|NA|SRR497721_1|temp|nonab|2258	0	-
chr2L	22564974	22565535	1360|reference|NA|SRR497721_1|temp|nonab|2259	0	-
chr2L	22565540	22565599	gypsy12|reference|NA|SRR497721_1|temp|nonab|2260	0	-
chr2L	22566213	22566485	INE_1|reference|NA|SRR497721_1|temp|nonab|2261	0	+
chr2L	22566424	22566571	INE_1|reference|NA|SRR497721_1|temp|nonab|2262	0	+
chr2L	22566691	22567174	Porto1|reference|NA|SRR497721_1|temp|nonab|2263	0	-
chr2L	22567180	22567390	G5A|reference|NA|SRR497721_1|temp|nonab|2264	0	-
chr2L	22567399	22567637	Porto1|reference|NA|SRR497721_1|temp|nonab|2265	0	-
chr2L	22567632	22567787	Porto1|reference|NA|SRR497721_1|temp|nonab|2266	0	-
chr2L	22567773	22568021	Porto1|reference|NA|SRR497721_1|temp|nonab|2267	0	-
chr2L	22568016	22568146	Porto1|reference|NA|SRR497721_1|temp|nonab|2268	0	-
chr2L	22568145	22568378	Porto1|reference|NA|SRR497721_1|temp|nonab|2269	0	-
chr2L	22569407	22569497	INE_1|reference|NA|SRR497721_1|temp|nonab|2270	0	+
chr2L	22569689	22569818	INE_1|reference|NA|SRR497721_1|temp|nonab|2271	0	-
chr2L	22569948	22570247	mariner2|reference|NA|SRR497721_1|temp|nonab|2272	0	-
chr2L	22571833	22572240	INE_1|reference|NA|SRR497721_1|temp|nonab|2273	0	+
chr2L	22572161	22572258	INE_1|reference|NA|SRR497721_1|temp|nonab|2274	0	+
chr2L	22572810	22572993	297|reference|NA|SRR497721_1|temp|nonab|2275	0	+
chr2L	22572996	22573086	297|reference|NA|SRR497721_1|temp|nonab|2276	0	+
chr2L	22573074	22573372	297|reference|NA|SRR497721_1|temp|nonab|2277	0	+
chr2L	22573391	22574137	297|reference|NA|SRR497721_1|temp|nonab|2278	0	+
chr2L	22574984	22575104	diver2|reference|NA|SRR497721_1|temp|nonab|2279	0	-
chr2L	22575208	22575288	diver2|reference|NA|SRR497721_1|temp|nonab|2280	0	-
chr2L	22575282	22575406	INE_1|reference|NA|SRR497721_1|temp|nonab|2281	0	-
chr2L	22575502	22575596	INE_1|reference|NA|SRR497721_1|temp|nonab|2282	0	-
chr2L	22576995	22577076	aurora_element|reference|NA|SRR497721_1|temp|nonab|2283	0	+
chr2L	22577447	22577845	INE_1|reference|NA|SRR497721_1|temp|nonab|2284	0	+
chr2L	22586657	22587218	1360|reference|NA|SRR497721_1|temp|nonab|2285	0	+
chr2L	22587460	22587823	1360|reference|NA|SRR497721_1|temp|nonab|2286	0	+
chr2L	22587816	22588056	gypsy12|reference|NA|SRR497721_1|temp|nonab|2287	0	+
chr2L	22588117	22588190	gypsy12|reference|NA|SRR497721_1|temp|nonab|2288	0	+
chr2L	22588789	22589219	INE_1|reference|NA|SRR497721_1|temp|nonab|2289	0	+
chr2L	22589752	22590002	297|reference|NA|SRR497721_1|temp|nonab|2290	0	+
chr2L	22590470	22590798	Rt1c|reference|NA|SRR497721_1|temp|nonab|2291	0	-
chr2L	22590796	22591103	Rt1c|reference|NA|SRR497721_1|temp|nonab|2292	0	-
chr2L	22591102	22591220	Rt1c|reference|NA|SRR497721_1|temp|nonab|2293	0	-
chr2L	22591214	22591803	Rt1c|reference|NA|SRR497721_1|temp|nonab|2294	0	-
chr2L	22592499	22592667	diver|reference|NA|SRR497721_1|temp|nonab|2295	0	-
chr2L	22593074	22593222	diver|reference|NA|SRR497721_1|temp|nonab|2296	0	-
chr2L	22593687	22594056	baggins|reference|NA|SRR497721_1|temp|nonab|2297	0	-
chr2L	22594049	22594602	baggins|reference|NA|SRR497721_1|temp|nonab|2298	0	-
chr2L	22594598	22595109	baggins|reference|NA|SRR497721_1|temp|nonab|2299	0	-
chr2L	22595101	22595497	baggins|reference|NA|SRR497721_1|temp|nonab|2300	0	-
chr2L	22595690	22595838	diver|reference|NA|SRR497721_1|temp|nonab|2301	0	-
chr2L	22596303	22597722	baggins|reference|NA|SRR497721_1|temp|nonab|2302	0	-
chr2L	22597718	22598229	baggins|reference|NA|SRR497721_1|temp|nonab|2303	0	-
chr2L	22598221	22599105	baggins|reference|NA|SRR497721_1|temp|nonab|2304	0	-
chr2L	22599102	22600104	baggins|reference|NA|SRR497721_1|temp|nonab|2305	0	-
chr2L	22600844	22601077	diver|reference|NA|SRR497721_1|temp|nonab|2306	0	-
chr2L	22601620	22601755	gypsy8|reference|NA|SRR497721_1|temp|nonab|2307	0	+
chr2L	22601755	22602054	hopper|reference|NA|SRR497721_1|temp|nonab|2308	0	-
chr2L	22602064	22602337	gypsy8|reference|NA|SRR497721_1|temp|nonab|2309	0	+
chr2L	22604116	22604660	G5|reference|NA|SRR497721_1|temp|nonab|2310	0	-
chr2L	22604168	22604773	G5A|reference|NA|SRR497721_1|temp|nonab|2311	0	-
chr2L	22605665	22614751	roo|reference|NA|SRR497721_1|temp|nonab|2312	0	-
chr2L	22615116	22615298	Rt1c|reference|NA|SRR497721_1|temp|nonab|2313	0	+
chr2L	22615296	22617800	Rt1b|reference|NA|SRR497721_1|temp|nonab|2314	0	+
chr2L	22617796	22618353	Rt1b|reference|NA|SRR497721_1|temp|nonab|2315	0	+
chr2L	22618941	22619076	gypsy8|reference|NA|SRR497721_1|temp|nonab|2316	0	+
chr2L	22619076	22619374	hopper|reference|NA|SRR497721_1|temp|nonab|2317	0	-
chr2L	22619384	22619657	gypsy8|reference|NA|SRR497721_1|temp|nonab|2318	0	+
chr2L	22621436	22622111	G5|reference|NA|SRR497721_1|temp|nonab|2319	0	-
chr2L	22623346	22623528	Rt1c|reference|NA|SRR497721_1|temp|nonab|2320	0	+
chr2L	22623526	22625563	Rt1b|reference|NA|SRR497721_1|temp|nonab|2321	0	+
chr2L	22625561	22626728	Rt1b|reference|NA|SRR497721_1|temp|nonab|2322	0	+
chr2L	22626719	22628128	Rt1b|reference|NA|SRR497721_1|temp|nonab|2323	0	+
chr2L	22628124	22628272	Rt1c|reference|NA|SRR497721_1|temp|nonab|2324	0	+
chr2L	22628254	22628514	Rt1c|reference|NA|SRR497721_1|temp|nonab|2325	0	+
chr2L	22628542	22628660	Doc4_element|reference|NA|SRR497721_1|temp|nonab|2326	0	+
chr2L	22628659	22629137	Doc4_element|reference|NA|SRR497721_1|temp|nonab|2327	0	+
chr2L	22629136	22629348	Doc3_element|reference|NA|SRR497721_1|temp|nonab|2328	0	+
chr2L	22629825	22630240	1360|reference|NA|SRR497721_1|temp|nonab|2329	0	-
chr2L	22630362	22630952	1360|reference|NA|SRR497721_1|temp|nonab|2330	0	-
chr2L	22631494	22631757	INE_1|reference|NA|SRR497721_1|temp|nonab|2331	0	-
chr2L	22631647	22631926	INE_1|reference|NA|SRR497721_1|temp|nonab|2332	0	-
chr2L	22632888	22633047	1360|reference|NA|SRR497721_1|temp|nonab|2333	0	+
chr2L	22633164	22633463	Rt1a|reference|NA|SRR497721_1|temp|nonab|2334	0	-
chr2L	22633438	22634419	Rt1a|reference|NA|SRR497721_1|temp|nonab|2335	0	-
chr2L	22634473	22634743	Rt1a|reference|NA|SRR497721_1|temp|nonab|2336	0	-
chr2L	22634800	22634905	Rt1a|reference|NA|SRR497721_1|temp|nonab|2337	0	-
chr2L	22634931	22635515	Rt1b|reference|NA|SRR497721_1|temp|nonab|2338	0	-
chr2L	22635460	22635528	Rt1a|reference|NA|SRR497721_1|temp|nonab|2339	0	-
chr2L	22635970	22636035	roo|reference|NA|SRR497721_1|temp|nonab|2340	0	+
chr2L	22636004	22636145	roo|reference|NA|SRR497721_1|temp|nonab|2341	0	+
chr2L	22636220	22636275	roo|reference|NA|SRR497721_1|temp|nonab|2342	0	+
chr2L	22636260	22636409	roo|reference|NA|SRR497721_1|temp|nonab|2343	0	-
chr2L	22636536	22636700	roo|reference|NA|SRR497721_1|temp|nonab|2344	0	-
chr2L	22636690	22636854	roo|reference|NA|SRR497721_1|temp|nonab|2345	0	-
chr2L	22636831	22636880	roo|reference|NA|SRR497721_1|temp|nonab|2346	0	-
chr2L	22636924	22637120	roo|reference|NA|SRR497721_1|temp|nonab|2347	0	-
chr2L	22637325	22637370	invader4|reference|NA|SRR497721_1|temp|nonab|2348	0	+
chr2L	22637370	22638214	invader4|reference|NA|SRR497721_1|temp|nonab|2349	0	+
chr2L	22638109	22638663	micropia|reference|NA|SRR497721_1|temp|nonab|2350	0	+
chr2L	22638384	22640091	invader4|reference|NA|SRR497721_1|temp|nonab|2351	0	+
chr2L	22640306	22641316	1731|reference|NA|SRR497721_1|temp|nonab|2352	0	+
chr2L	22641353	22641799	1731|reference|NA|SRR497721_1|temp|nonab|2353	0	+
chr2L	22644936	22645012	INE_1|reference|NA|SRR497721_1|temp|nonab|2354	0	+
chr2L	22645332	22645389	diver2|reference|NA|SRR497721_1|temp|nonab|2355	0	+
chr2L	22645649	22645973	297|reference|NA|SRR497721_1|temp|nonab|2356	0	+
chr2L	22646434	22646813	gypsy8|reference|NA|SRR497721_1|temp|nonab|2357	0	-
chr2L	22646649	22646863	gypsy8|reference|NA|SRR497721_1|temp|nonab|2358	0	-
chr2L	22646864	22647210	297|reference|NA|SRR497721_1|temp|nonab|2359	0	+
chr2L	22647379	22648891	gypsy6|reference|NA|SRR497721_1|temp|nonab|2360	0	+
chr2L	22648879	22651562	gypsy6|reference|NA|SRR497721_1|temp|nonab|2361	0	+
chr2L	22651112	22653345	gypsy2|reference|NA|SRR497721_1|temp|nonab|2362	0	+
chr2L	22653254	22653407	springer|reference|NA|SRR497721_1|temp|nonab|2363	0	+
chr2L	22653264	22653382	gypsy6|reference|NA|SRR497721_1|temp|nonab|2364	0	+
chr2L	22653272	22653519	gypsy3|reference|NA|SRR497721_1|temp|nonab|2365	0	+
chr2L	22654052	22655564	gypsy6|reference|NA|SRR497721_1|temp|nonab|2366	0	+
chr2L	22655552	22657938	gypsy6|reference|NA|SRR497721_1|temp|nonab|2367	0	+
chr2L	22657993	22659778	gypsy6|reference|NA|SRR497721_1|temp|nonab|2368	0	+
chr2L	22659645	22659805	gypsy3|reference|NA|SRR497721_1|temp|nonab|2369	0	+
chr2L	22659959	22660162	297|reference|NA|SRR497721_1|temp|nonab|2370	0	+
chr2L	22660709	22660841	gypsy12|reference|NA|SRR497721_1|temp|nonab|2371	0	+
chr2L	22660864	22661530	Rt1c|reference|NA|SRR497721_1|temp|nonab|2372	0	-
chr2L	22661528	22662441	Rt1c|reference|NA|SRR497721_1|temp|nonab|2373	0	-
chr2L	22662425	22662613	Rt1c|reference|NA|SRR497721_1|temp|nonab|2374	0	-
chr2L	22662610	22662913	Rt1c|reference|NA|SRR497721_1|temp|nonab|2375	0	-
chr2L	22662941	22663098	Rt1c|reference|NA|SRR497721_1|temp|nonab|2376	0	-
chr2L	22663101	22663187	Rt1c|reference|NA|SRR497721_1|temp|nonab|2377	0	-
chr2L	22663165	22663197	Rt1c|reference|NA|SRR497721_1|temp|nonab|2378	0	-
chr2L	22663288	22663333	Circe|reference|NA|SRR497721_1|temp|nonab|2379	0	+
chr2L	22663504	22664355	Cr1a|reference|NA|SRR497721_1|temp|nonab|2380	0	-
chr2L	22664350	22664514	Cr1a|reference|NA|SRR497721_1|temp|nonab|2381	0	-
chr2L	22664510	22664998	Cr1a|reference|NA|SRR497721_1|temp|nonab|2382	0	-
chr2L	22665006	22665162	Cr1a|reference|NA|SRR497721_1|temp|nonab|2383	0	-
chr2L	22665157	22665381	Cr1a|reference|NA|SRR497721_1|temp|nonab|2384	0	-
chr2L	22665381	22665737	Cr1a|reference|NA|SRR497721_1|temp|nonab|2385	0	-
chr2L	22665736	22666152	Cr1a|reference|NA|SRR497721_1|temp|nonab|2386	0	-
chr2L	22666147	22666303	transib3|reference|NA|SRR497721_1|temp|nonab|2387	0	+
chr2L	22666287	22666546	transib3|reference|NA|SRR497721_1|temp|nonab|2388	0	+
chr2L	22666551	22666640	transib3|reference|NA|SRR497721_1|temp|nonab|2389	0	+
chr2L	22666639	22666676	transib3|reference|NA|SRR497721_1|temp|nonab|2390	0	+
chr2L	22666673	22667204	transib3|reference|NA|SRR497721_1|temp|nonab|2391	0	+
chr2L	22667209	22667437	Cr1a|reference|NA|SRR497721_1|temp|nonab|2392	0	-
chr2L	22667403	22667479	Cr1a|reference|NA|SRR497721_1|temp|nonab|2393	0	-
chr2L	22667953	22668196	diver2|reference|NA|SRR497721_1|temp|nonab|2394	0	-
chr2L	22668234	22668440	diver2|reference|NA|SRR497721_1|temp|nonab|2395	0	-
chr2L	22669184	22669259	diver2|reference|NA|SRR497721_1|temp|nonab|2396	0	-
chr2L	22669290	22669495	INE_1|reference|NA|SRR497721_1|temp|nonab|2397	0	-
chr2L	22670240	22670931	Tc1_2|reference|NA|SRR497721_1|temp|nonab|2398	0	-
chr2L	22670930	22671160	gypsy12|reference|NA|SRR497721_1|temp|nonab|2399	0	+
chr2L	22671491	22671554	Bari1|reference|NA|SRR497721_1|temp|nonab|2400	0	+
chr2L	22672432	22672564	G5A|reference|NA|SRR497721_1|temp|nonab|2401	0	-
chr2L	22672432	22672498	BS3|reference|NA|SRR497721_1|temp|nonab|2402	0	-
chr2L	22673353	22673676	Quasimodo|reference|NA|SRR497721_1|temp|nonab|2403	0	+
chr2L	22673400	22673676	Idefix|reference|NA|SRR497721_1|temp|nonab|2404	0	+
chr2L	22673832	22673999	Quasimodo|reference|NA|SRR497721_1|temp|nonab|2405	0	+
chr2L	22674077	22674337	Idefix|reference|NA|SRR497721_1|temp|nonab|2406	0	+
chr2L	22674201	22674391	297|reference|NA|SRR497721_1|temp|nonab|2407	0	+
chr2L	22675160	22675204	INE_1|reference|NA|SRR497721_1|temp|nonab|2408	0	+
chr2L	22675210	22675461	INE_1|reference|NA|SRR497721_1|temp|nonab|2409	0	+
chr2L	22676498	22676615	looper1|reference|NA|SRR497721_1|temp|nonab|2410	0	+
chr2L	22676857	22676939	diver2|reference|NA|SRR497721_1|temp|nonab|2411	0	+
chr2L	22677555	22677761	diver2|reference|NA|SRR497721_1|temp|nonab|2412	0	+
chr2L	22677799	22678042	diver2|reference|NA|SRR497721_1|temp|nonab|2413	0	+
chr2L	22678516	22678592	Cr1a|reference|NA|SRR497721_1|temp|nonab|2414	0	+
chr2L	22678558	22678786	Cr1a|reference|NA|SRR497721_1|temp|nonab|2415	0	+
chr2L	22678791	22679322	transib3|reference|NA|SRR497721_1|temp|nonab|2416	0	-
chr2L	22679319	22679356	transib3|reference|NA|SRR497721_1|temp|nonab|2417	0	-
chr2L	22679355	22679444	transib3|reference|NA|SRR497721_1|temp|nonab|2418	0	-
chr2L	22679449	22679708	transib3|reference|NA|SRR497721_1|temp|nonab|2419	0	-
chr2L	22679692	22679799	transib3|reference|NA|SRR497721_1|temp|nonab|2420	0	-
chr2L	22679854	22684556	F_element|reference|NA|SRR497721_1|temp|nonab|2421	0	+
chr2L	22684876	22684911	297|reference|NA|SRR497721_1|temp|nonab|2422	0	+
chr2L	22685002	22685122	gypsy7|reference|NA|SRR497721_1|temp|nonab|2423	0	+
chr2L	22686121	22686350	INE_1|reference|NA|SRR497721_1|temp|nonab|2424	0	-
chr2L	22686201	22686526	INE_1|reference|NA|SRR497721_1|temp|nonab|2425	0	-
chr2L	22686961	22687485	Cr1a|reference|NA|SRR497721_1|temp|nonab|2426	0	-
chr2L	22687484	22687623	Cr1a|reference|NA|SRR497721_1|temp|nonab|2427	0	-
chr2L	22687618	22687841	transib3|reference|NA|SRR497721_1|temp|nonab|2428	0	+
chr2L	22690709	22691104	INE_1|reference|NA|SRR497721_1|temp|nonab|2429	0	+
chr2L	22691098	22691243	INE_1|reference|NA|SRR497721_1|temp|nonab|2430	0	-
chr2L	22691220	22691299	INE_1|reference|NA|SRR497721_1|temp|nonab|2431	0	-
chr2L	22691291	22691355	INE_1|reference|NA|SRR497721_1|temp|nonab|2432	0	-
chr2L	22691716	22691974	3S18|reference|NA|SRR497721_1|temp|nonab|2433	0	-
chr2L	22691968	22692094	3S18|reference|NA|SRR497721_1|temp|nonab|2434	0	-
chr2L	22692109	22692427	3S18|reference|NA|SRR497721_1|temp|nonab|2435	0	-
chr2L	22692765	22693078	3S18|reference|NA|SRR497721_1|temp|nonab|2436	0	-
chr2L	22692977	22693024	F_element|non-reference|0.7857|SRR497721_1|temp|rp|2437	0	-
chr2L	22693119	22693203	3S18|reference|NA|SRR497721_1|temp|nonab|2438	0	-
chr2L	22696664	22696751	3S18|reference|NA|SRR497721_1|temp|nonab|2439	0	-
chr2L	22697170	22697307	INE_1|reference|NA|SRR497721_1|temp|nonab|2440	0	+
chr2L	22697254	22697442	INE_1|reference|NA|SRR497721_1|temp|nonab|2441	0	+
chr2L	22697412	22697526	INE_1|reference|NA|SRR497721_1|temp|nonab|2442	0	+
chr2L	22697651	22697934	3S18|reference|NA|SRR497721_1|temp|nonab|2443	0	+
chr2L	22697944	22698002	INE_1|reference|NA|SRR497721_1|temp|nonab|2444	0	+
chr2L	22698150	22698311	gypsy8|reference|NA|SRR497721_1|temp|nonab|2445	0	+
chr2L	22699464	22699573	INE_1|reference|NA|SRR497721_1|temp|nonab|2446	0	-
chr2L	22699620	22699741	INE_1|reference|NA|SRR497721_1|temp|nonab|2447	0	-
chr2L	22699767	22699862	invader5|reference|NA|SRR497721_1|temp|nonab|2448	0	+
chr2L	22699850	22700515	invader5|reference|NA|SRR497721_1|temp|nonab|2449	0	+
chr2L	22701266	22702023	HMS_Beagle|reference|NA|SRR497721_1|temp|nonab|2450	0	+
chr2L	22702025	22702107	HMS_Beagle|reference|NA|SRR497721_1|temp|nonab|2451	0	+
chr2L	22702120	22703043	HMS_Beagle|reference|NA|SRR497721_1|temp|nonab|2452	0	+
chr2L	22703046	22703384	HMS_Beagle2|reference|NA|SRR497721_1|temp|nonab|2453	0	+
chr2L	22703400	22703466	HMS_Beagle|reference|NA|SRR497721_1|temp|nonab|2454	0	+
chr2L	22703461	22705033	HMS_Beagle|reference|NA|SRR497721_1|temp|nonab|2455	0	+
chr2L	22705036	22705769	HMS_Beagle|reference|NA|SRR497721_1|temp|nonab|2456	0	+
chr2L	22705801	22706097	HMS_Beagle|reference|NA|SRR497721_1|temp|nonab|2457	0	+
chr2L	22706159	22706272	HMS_Beagle2|reference|NA|SRR497721_1|temp|nonab|2458	0	+
chr2L	22706270	22706327	HMS_Beagle2|reference|NA|SRR497721_1|temp|nonab|2459	0	+
chr2L	22706324	22706536	INE_1|reference|NA|SRR497721_1|temp|nonab|2460	0	-
chr2L	22706547	22706861	micropia|reference|NA|SRR497721_1|temp|nonab|2461	0	-
chr2L	22706983	22707041	roo|reference|NA|SRR497721_1|temp|nonab|2462	0	+
chr2L	22707028	22707121	roo|reference|NA|SRR497721_1|temp|nonab|2463	0	+
chr2L	22707354	22707553	Cr1a|reference|NA|SRR497721_1|temp|nonab|2464	0	-
chr2L	22707570	22707722	Cr1a|reference|NA|SRR497721_1|temp|nonab|2465	0	-
chr2L	22707718	22708143	Cr1a|reference|NA|SRR497721_1|temp|nonab|2466	0	-
chr2L	22708139	22708257	Q_element|reference|NA|SRR497721_1|temp|nonab|2467	0	-
chr2L	22708882	22710231	baggins|reference|NA|SRR497721_1|temp|nonab|2468	0	-
chr2L	22710229	22710738	baggins|reference|NA|SRR497721_1|temp|nonab|2469	0	-
chr2L	22710739	22711339	baggins|reference|NA|SRR497721_1|temp|nonab|2470	0	-
chr2L	22712478	22712718	gypsy10|reference|NA|SRR497721_1|temp|nonab|2471	0	-
chr2L	22712805	22713192	gypsy4|reference|NA|SRR497721_1|temp|nonab|2472	0	-
chr2L	22712946	22713255	gypsy9|reference|NA|SRR497721_1|temp|nonab|2473	0	-
chr2L	22713466	22713848	gypsy10|reference|NA|SRR497721_1|temp|nonab|2474	0	-
chr2L	22713856	22714231	gypsy4|reference|NA|SRR497721_1|temp|nonab|2475	0	-
chr2L	22714280	22714371	gypsy9|reference|NA|SRR497721_1|temp|nonab|2476	0	-
chr2L	22714280	22714357	gypsy4|reference|NA|SRR497721_1|temp|nonab|2477	0	-
chr2L	22714488	22715041	gypsy4|reference|NA|SRR497721_1|temp|nonab|2478	0	-
chr2L	22716653	22716775	INE_1|reference|NA|SRR497721_1|temp|nonab|2479	0	-
chr2L	22716758	22716963	INE_1|reference|NA|SRR497721_1|temp|nonab|2480	0	-
chr2L	22716843	22717091	INE_1|reference|NA|SRR497721_1|temp|nonab|2481	0	-
chr2L	22717108	22717268	INE_1|reference|NA|SRR497721_1|temp|nonab|2482	0	-
chr2L	22719178	22719270	INE_1|reference|NA|SRR497721_1|temp|nonab|2483	0	+
chr2L	22719683	22719733	Doc2_element|reference|NA|SRR497721_1|temp|nonab|2484	0	+
chr2L	22719689	22720052	Fw2|reference|NA|SRR497721_1|temp|nonab|2485	0	+
chr2L	22719909	22720044	Fw3|reference|NA|SRR497721_1|temp|nonab|2486	0	+
chr2L	22720618	22720699	gypsy12|reference|NA|SRR497721_1|temp|nonab|2487	0	+
chr2L	22720987	22721827	gypsy2|reference|NA|SRR497721_1|temp|nonab|2488	0	+
chr2L	22721826	22722847	gypsy6|reference|NA|SRR497721_1|temp|nonab|2489	0	+
chr2L	22722400	22723098	gypsy2|reference|NA|SRR497721_1|temp|nonab|2490	0	+
chr2L	22723088	22723147	gypsy2|reference|NA|SRR497721_1|temp|nonab|2491	0	+
chr2L	22723151	22724004	gypsy2|reference|NA|SRR497721_1|temp|nonab|2492	0	+
chr2L	22724170	22724409	INE_1|reference|NA|SRR497721_1|temp|nonab|2493	0	+
chr2L	22724393	22724532	INE_1|reference|NA|SRR497721_1|temp|nonab|2494	0	+
chr2L	22727821	22727993	Fw3|reference|NA|SRR497721_1|temp|nonab|2495	0	+
chr2L	22728017	22728117	F_element|reference|NA|SRR497721_1|temp|nonab|2496	0	+
chr2L	22728271	22728436	INE_1|reference|NA|SRR497721_1|temp|nonab|2497	0	-
chr2L	22728315	22728782	INE_1|reference|NA|SRR497721_1|temp|nonab|2498	0	-
chr2L	22728777	22729232	R1_2|reference|NA|SRR497721_1|temp|nonab|2499	0	+
chr2L	22729299	22729354	R1A1_element|reference|NA|SRR497721_1|temp|nonab|2500	0	+
chr2L	22729478	22729570	R1A1_element|reference|NA|SRR497721_1|temp|nonab|2501	0	+
chr2L	22729749	22730175	Cr1a|reference|NA|SRR497721_1|temp|nonab|2502	0	-
chr2L	22730177	22730662	Cr1a|reference|NA|SRR497721_1|temp|nonab|2503	0	-
chr2L	22730665	22730726	Cr1a|reference|NA|SRR497721_1|temp|nonab|2504	0	-
chr2L	22730920	22731283	diver2|reference|NA|SRR497721_1|temp|nonab|2505	0	+
chr2L	22732560	22733168	Cr1a|reference|NA|SRR497721_1|temp|nonab|2506	0	+
chr2L	22733211	22733248	Cr1a|reference|NA|SRR497721_1|temp|nonab|2507	0	+
chr2L	22733238	22734288	Cr1a|reference|NA|SRR497721_1|temp|nonab|2508	0	+
chr2L	22734279	22735181	Cr1a|reference|NA|SRR497721_1|temp|nonab|2509	0	+
chr2L	22735179	22735239	Cr1a|reference|NA|SRR497721_1|temp|nonab|2510	0	+
chr2L	22735232	22736439	Cr1a|reference|NA|SRR497721_1|temp|nonab|2511	0	+
chr2L	22739149	22739960	diver2|reference|NA|SRR497721_1|temp|nonab|2512	0	+
chr2L	22740204	22740818	diver2|reference|NA|SRR497721_1|temp|nonab|2513	0	+
chr2L	22740822	22741097	diver2|reference|NA|SRR497721_1|temp|nonab|2514	0	+
chr2L	22741096	22742391	diver2|reference|NA|SRR497721_1|temp|nonab|2515	0	+
chr2L	22742379	22742790	diver2|reference|NA|SRR497721_1|temp|nonab|2516	0	+
chr2L	22742784	22743199	diver2|reference|NA|SRR497721_1|temp|nonab|2517	0	+
chr2L	22745385	22745565	gypsy6|reference|NA|SRR497721_1|temp|nonab|2518	0	+
chr2L	22745386	22745601	springer|reference|NA|SRR497721_1|temp|nonab|2519	0	+
chr2L	22745968	22746070	INE_1|reference|NA|SRR497721_1|temp|nonab|2520	0	-
chr2L	22746408	22746486	HMS_Beagle2|reference|NA|SRR497721_1|temp|nonab|2521	0	-
chr2L	22746614	22746990	HMS_Beagle|reference|NA|SRR497721_1|temp|nonab|2522	0	-
chr2L	22747783	22747922	1360|reference|NA|SRR497721_1|temp|nonab|2523	0	+
chr2L	22747925	22748022	INE_1|reference|NA|SRR497721_1|temp|nonab|2524	0	-
chr2L	22749005	22749215	Tc3|reference|NA|SRR497721_1|temp|nonab|2525	0	-
chr2L	22749223	22749815	Tc3|reference|NA|SRR497721_1|temp|nonab|2526	0	+
chr2L	22749813	22750291	Tc3|reference|NA|SRR497721_1|temp|nonab|2527	0	+
chr2L	22750327	22750382	Tc3|reference|NA|SRR497721_1|temp|nonab|2528	0	+
chr2L	22751722	22751784	INE_1|reference|NA|SRR497721_1|temp|nonab|2529	0	-
chr2L	22752609	22752966	INE_1|reference|NA|SRR497721_1|temp|nonab|2530	0	+
chr2L	22753042	22753116	INE_1|reference|NA|SRR497721_1|temp|nonab|2531	0	+
chr2L	22753306	22753398	INE_1|reference|NA|SRR497721_1|temp|nonab|2532	0	+
chr2L	22754401	22754476	INE_1|reference|NA|SRR497721_1|temp|nonab|2533	0	-
chr2L	22757756	22758146	INE_1|reference|NA|SRR497721_1|temp|nonab|2534	0	-
chr2L	22757995	22758085	Burdock|non-reference|0.6667|SRR497721_1|temp|rp|2535	0	-
chr2L	22758948	22759140	INE_1|reference|NA|SRR497721_1|temp|nonab|2536	0	+
chr2L	22759318	22759456	INE_1|reference|NA|SRR497721_1|temp|nonab|2537	0	+
chr2L	22761834	22761939	Cr1a|reference|NA|SRR497721_1|temp|nonab|2538	0	+
chr2L	22761957	22762323	invader1|reference|NA|SRR497721_1|temp|nonab|2539	0	-
chr2L	22762368	22762805	Cr1a|reference|NA|SRR497721_1|temp|nonab|2540	0	+
chr2L	22762806	22763445	Cr1a|reference|NA|SRR497721_1|temp|nonab|2541	0	+
chr2L	22763446	22764011	Cr1a|reference|NA|SRR497721_1|temp|nonab|2542	0	+
chr2L	22764013	22764136	INE_1|reference|NA|SRR497721_1|temp|nonab|2543	0	-
chr2L	22773724	22774168	Cr1a|reference|NA|SRR497721_1|temp|nonab|2544	0	+
chr2L	22775189	22775258	INE_1|reference|NA|SRR497721_1|temp|nonab|2545	0	+
chr2L	22775343	22775407	INE_1|reference|NA|SRR497721_1|temp|nonab|2546	0	+
chr2L	22775428	22775520	INE_1|reference|NA|SRR497721_1|temp|nonab|2547	0	+
chr2L	22775809	22776076	baggins|reference|NA|SRR497721_1|temp|nonab|2548	0	-
chr2L	22776077	22776323	copia|reference|NA|SRR497721_1|temp|nonab|2549	0	-
chr2L	22780143	22780275	Burdock|reference|NA|SRR497721_1|temp|nonab|2550	0	+
chr2L	22781372	22781634	gypsy2|reference|NA|SRR497721_1|temp|nonab|2551	0	+
chr2L	22781428	22781729	gypsy4|reference|NA|SRR497721_1|temp|nonab|2552	0	+
chr2L	22781855	22782468	micropia|reference|NA|SRR497721_1|temp|nonab|2553	0	+
chr2L	22781972	22782570	invader6|reference|NA|SRR497721_1|temp|nonab|2554	0	+
chr2L	22782775	22783007	micropia|reference|NA|SRR497721_1|temp|nonab|2555	0	+
chr2L	22782995	22785137	micropia|reference|NA|SRR497721_1|temp|nonab|2556	0	+
chr2L	22784975	22785161	invader1|reference|NA|SRR497721_1|temp|nonab|2557	0	+
chr2L	22786028	22786205	gypsy4|reference|NA|SRR497721_1|temp|nonab|2558	0	+
chr2L	22788866	22788995	springer|reference|NA|SRR497721_1|temp|nonab|2559	0	-
chr2L	22788884	22789682	gypsy3|reference|NA|SRR497721_1|temp|nonab|2560	0	-
chr2L	22789799	22789923	diver2|reference|NA|SRR497721_1|temp|nonab|2561	0	-
chr2L	22789925	22789982	gypsy8|reference|NA|SRR497721_1|temp|nonab|2562	0	+
chr2L	22791467	22791551	gypsy8|reference|NA|SRR497721_1|temp|nonab|2563	0	-
chr2L	22791618	22791753	gypsy8|reference|NA|SRR497721_1|temp|nonab|2564	0	-
chr2L	22791758	22791937	gypsy8|reference|NA|SRR497721_1|temp|nonab|2565	0	-
chr2L	22793053	22793300	Rt1b|reference|NA|SRR497721_1|temp|nonab|2566	0	+
chr2L	22793281	22793342	Rt1b|reference|NA|SRR497721_1|temp|nonab|2567	0	+
chr2L	22793340	22793826	Rt1b|reference|NA|SRR497721_1|temp|nonab|2568	0	+
chr2L	22793876	22794172	INE_1|reference|NA|SRR497721_1|temp|nonab|2569	0	+
chr2L	22795463	22795798	INE_1|reference|NA|SRR497721_1|temp|nonab|2570	0	+
chr2L	22795842	22796402	Cr1a|reference|NA|SRR497721_1|temp|nonab|2571	0	-
chr2L	22796403	22797094	Cr1a|reference|NA|SRR497721_1|temp|nonab|2572	0	-
chr2L	22797102	22797161	INE_1|reference|NA|SRR497721_1|temp|nonab|2573	0	+
chr2L	22797176	22797275	INE_1|reference|NA|SRR497721_1|temp|nonab|2574	0	+
chr2L	22798709	22799298	Cr1a|reference|NA|SRR497721_1|temp|nonab|2575	0	-
chr2L	22799303	22799370	Cr1a|reference|NA|SRR497721_1|temp|nonab|2576	0	-
chr2L	22801219	22803881	invader1|reference|NA|SRR497721_1|temp|nonab|2577	0	+
chr2L	22804956	22805057	INE_1|reference|NA|SRR497721_1|temp|nonab|2578	0	-
chr2L	22805770	22806103	transib2|reference|NA|SRR497721_1|temp|nonab|2579	0	+
chr2L	22806169	22806264	transib2|reference|NA|SRR497721_1|temp|nonab|2580	0	+
chr2L	22806264	22806390	transib3|reference|NA|SRR497721_1|temp|nonab|2581	0	+
chr2L	22806393	22808444	I_element|reference|NA|SRR497721_1|temp|nonab|2582	0	+
chr2L	22808430	22808631	gypsy2|reference|NA|SRR497721_1|temp|nonab|2583	0	-
chr2L	22808646	22809121	springer|reference|NA|SRR497721_1|temp|nonab|2584	0	-
chr2L	22809273	22810176	gypsy2|reference|NA|SRR497721_1|temp|nonab|2585	0	-
chr2L	22810281	22810501	gypsy2|reference|NA|SRR497721_1|temp|nonab|2586	0	-
chr2L	22810674	22811538	Cr1a|reference|NA|SRR497721_1|temp|nonab|2587	0	-
chr2L	22814354	22814448	3S18|reference|NA|SRR497721_1|temp|nonab|2588	0	-
chr2L	22814453	22814528	3S18|reference|NA|SRR497721_1|temp|nonab|2589	0	-
chr2L	22814573	22814683	3S18|reference|NA|SRR497721_1|temp|nonab|2590	0	-
chr2L	22814682	22814826	3S18|reference|NA|SRR497721_1|temp|nonab|2591	0	-
chr2L	22814911	22815021	gypsy8|reference|NA|SRR497721_1|temp|nonab|2592	0	+
chr2L	22817463	22817603	INE_1|reference|NA|SRR497721_1|temp|nonab|2593	0	-
chr2L	22817671	22817801	1360|reference|NA|SRR497721_1|temp|nonab|2594	0	-
chr2L	22818125	22818287	1360|reference|NA|SRR497721_1|temp|nonab|2595	0	-
chr2L	22818327	22818505	1360|reference|NA|SRR497721_1|temp|nonab|2596	0	-
chr2L	22818520	22818761	gypsy10|reference|NA|SRR497721_1|temp|nonab|2597	0	+
chr2L	22818857	22819403	Circe|reference|NA|SRR497721_1|temp|nonab|2598	0	-
chr2L	22819423	22819504	Circe|reference|NA|SRR497721_1|temp|nonab|2599	0	-
chr2L	22819490	22819570	gypsy12|reference|NA|SRR497721_1|temp|nonab|2600	0	-
chr2L	22819498	22819569	Circe|reference|NA|SRR497721_1|temp|nonab|2601	0	-
chr2L	22819569	22819804	Circe|reference|NA|SRR497721_1|temp|nonab|2602	0	-
chr2L	22819801	22819989	Circe|reference|NA|SRR497721_1|temp|nonab|2603	0	-
chr2L	22819985	22820113	roo|reference|NA|SRR497721_1|temp|nonab|2604	0	+
chr2L	22820111	22820166	roo|reference|NA|SRR497721_1|temp|nonab|2605	0	+
chr2L	22820203	22820388	roo|reference|NA|SRR497721_1|temp|nonab|2606	0	+
chr2L	22820408	22820814	aurora_element|reference|NA|SRR497721_1|temp|nonab|2607	0	+
chr2L	22820805	22821124	aurora_element|reference|NA|SRR497721_1|temp|nonab|2608	0	+
chr2L	22821444	22821647	aurora_element|reference|NA|SRR497721_1|temp|nonab|2609	0	+
chr2L	22821640	22821746	aurora_element|reference|NA|SRR497721_1|temp|nonab|2610	0	+
chr2L	22821747	22821992	aurora_element|reference|NA|SRR497721_1|temp|nonab|2611	0	+
chr2L	22823028	22823242	aurora_element|reference|NA|SRR497721_1|temp|nonab|2612	0	+
chr2L	22823321	22823662	aurora_element|reference|NA|SRR497721_1|temp|nonab|2613	0	+
chr2L	22823802	22824070	aurora_element|reference|NA|SRR497721_1|temp|nonab|2614	0	+
chr2L	22824063	22824598	aurora_element|reference|NA|SRR497721_1|temp|nonab|2615	0	+
chr2L	22825239	22825643	1360|reference|NA|SRR497721_1|temp|nonab|2616	0	+
chr2L	22825667	22825740	1360|reference|NA|SRR497721_1|temp|nonab|2617	0	+
chr2L	22825743	22825872	1360|reference|NA|SRR497721_1|temp|nonab|2618	0	+
chr2L	22825869	22826235	1360|reference|NA|SRR497721_1|temp|nonab|2619	0	+
chr2L	22826243	22826581	1360|reference|NA|SRR497721_1|temp|nonab|2620	0	+
chr2L	22826578	22826637	I_element|reference|NA|SRR497721_1|temp|nonab|2621	0	-
chr2L	22826638	22827691	Cr1a|reference|NA|SRR497721_1|temp|nonab|2622	0	-
chr2L	22827677	22827915	Cr1a|reference|NA|SRR497721_1|temp|nonab|2623	0	-
chr2L	22827914	22828328	Cr1a|reference|NA|SRR497721_1|temp|nonab|2624	0	-
chr2L	22828326	22828469	I_element|reference|NA|SRR497721_1|temp|nonab|2625	0	-
chr2L	22828425	22828706	I_element|reference|NA|SRR497721_1|temp|nonab|2626	0	-
chr2L	22829721	22829976	jockey2|reference|NA|SRR497721_1|temp|nonab|2627	0	-
chr2L	22830835	22830911	INE_1|reference|NA|SRR497721_1|temp|nonab|2628	0	-
chr2L	22831277	22831404	INE_1|reference|NA|SRR497721_1|temp|nonab|2629	0	-
chr2L	22831373	22831690	INE_1|reference|NA|SRR497721_1|temp|nonab|2630	0	-
chr2L	22832352	22832756	1360|reference|NA|SRR497721_1|temp|nonab|2631	0	+
chr2L	22832780	22832853	1360|reference|NA|SRR497721_1|temp|nonab|2632	0	+
chr2L	22832856	22832995	1360|reference|NA|SRR497721_1|temp|nonab|2633	0	+
chr2L	22833001	22834333	Doc2_element|reference|NA|SRR497721_1|temp|nonab|2634	0	-
chr2L	22834331	22836344	Doc2_element|reference|NA|SRR497721_1|temp|nonab|2635	0	-
chr2L	22836339	22836525	Doc2_element|reference|NA|SRR497721_1|temp|nonab|2636	0	-
chr2L	22836554	22836919	1360|reference|NA|SRR497721_1|temp|nonab|2637	0	+
chr2L	22836927	22836995	1360|reference|NA|SRR497721_1|temp|nonab|2638	0	+
chr2L	22836988	22837190	diver2|reference|NA|SRR497721_1|temp|nonab|2639	0	-
chr2L	22837191	22837287	1360|reference|NA|SRR497721_1|temp|nonab|2640	0	+
chr2L	22837285	22837339	I_element|reference|NA|SRR497721_1|temp|nonab|2641	0	-
chr2L	22837340	22838395	Cr1a|reference|NA|SRR497721_1|temp|nonab|2642	0	-
chr2L	22838381	22838619	Cr1a|reference|NA|SRR497721_1|temp|nonab|2643	0	-
chr2L	22838618	22839032	Cr1a|reference|NA|SRR497721_1|temp|nonab|2644	0	-
chr2L	22839030	22839173	I_element|reference|NA|SRR497721_1|temp|nonab|2645	0	-
chr2L	22839129	22839401	I_element|reference|NA|SRR497721_1|temp|nonab|2646	0	-
chr2L	22839522	22839592	opus|reference|NA|SRR497721_1|temp|nonab|2647	0	+
chr2L	22839776	22839890	FB|reference|NA|SRR497721_1|temp|nonab|2648	0	-
chr2L	22839799	22840105	FB|reference|NA|SRR497721_1|temp|nonab|2649	0	-
chr2L	22840392	22840681	S2|reference|NA|SRR497721_1|temp|nonab|2650	0	-
chr2L	22840679	22840732	S2|reference|NA|SRR497721_1|temp|nonab|2651	0	-
chr2L	22840731	22841110	S2|reference|NA|SRR497721_1|temp|nonab|2652	0	-
chr2L	22841109	22841325	S2|reference|NA|SRR497721_1|temp|nonab|2653	0	-
chr2L	22841323	22841740	1360|reference|NA|SRR497721_1|temp|nonab|2654	0	-
chr2L	22841833	22842417	1360|reference|NA|SRR497721_1|temp|nonab|2655	0	-
chr2L	22842417	22842784	S2|reference|NA|SRR497721_1|temp|nonab|2656	0	-
chr2L	22843097	22843237	gypsy8|reference|NA|SRR497721_1|temp|nonab|2657	0	-
chr2L	22843334	22843402	gypsy8|reference|NA|SRR497721_1|temp|nonab|2658	0	-
chr2L	22845430	22845485	FB|reference|NA|SRR497721_1|temp|nonab|2659	0	+
chr2L	22845505	22845651	INE_1|reference|NA|SRR497721_1|temp|nonab|2660	0	-
chr2L	22845777	22845957	INE_1|reference|NA|SRR497721_1|temp|nonab|2661	0	-
chr2L	22846200	22846342	297|reference|NA|SRR497721_1|temp|nonab|2662	0	-
chr2L	22846483	22846874	rover|reference|NA|SRR497721_1|temp|nonab|2663	0	-
chr2L	22846891	22847032	rover|reference|NA|SRR497721_1|temp|nonab|2664	0	-
chr2L	22847041	22847617	FB|reference|NA|SRR497721_1|temp|nonab|2665	0	+
chr2L	22850117	22850155	Tc3|reference|NA|SRR497721_1|temp|nonab|2666	0	+
chr2L	22850240	22850569	Idefix|reference|NA|SRR497721_1|temp|nonab|2667	0	-
chr2L	22850560	22850762	Idefix|reference|NA|SRR497721_1|temp|nonab|2668	0	-
chr2L	22850887	22850926	Idefix|reference|NA|SRR497721_1|temp|nonab|2669	0	-
chr2L	22851591	22851676	INE_1|reference|NA|SRR497721_1|temp|nonab|2670	0	-
chr2L	22852347	22852500	1360|reference|NA|SRR497721_1|temp|nonab|2671	0	+
chr2L	22852857	22853139	S2|reference|NA|SRR497721_1|temp|nonab|2672	0	+
chr2L	22853273	22853708	S2|reference|NA|SRR497721_1|temp|nonab|2673	0	-
chr2L	22853704	22853817	S2|reference|NA|SRR497721_1|temp|nonab|2674	0	-
chr2L	22853828	22853933	I_element|reference|NA|SRR497721_1|temp|nonab|2675	0	+
chr2L	22854599	22854904	INE_1|reference|NA|SRR497721_1|temp|nonab|2676	0	+
chr2L	22854873	22855000	INE_1|reference|NA|SRR497721_1|temp|nonab|2677	0	+
chr2L	22855945	22856200	jockey2|reference|NA|SRR497721_1|temp|nonab|2678	0	+
chr2L	22856846	22856909	1360|reference|NA|SRR497721_1|temp|nonab|2679	0	+
chr2L	22856912	22857065	1360|reference|NA|SRR497721_1|temp|nonab|2680	0	+
chr2L	22857062	22857422	1360|reference|NA|SRR497721_1|temp|nonab|2681	0	+
chr2L	22857430	22857498	1360|reference|NA|SRR497721_1|temp|nonab|2682	0	+
chr2L	22857498	22858977	diver2|reference|NA|SRR497721_1|temp|nonab|2683	0	-
chr2L	22858974	22859144	diver2|reference|NA|SRR497721_1|temp|nonab|2684	0	-
chr2L	22859135	22859430	diver2|reference|NA|SRR497721_1|temp|nonab|2685	0	-
chr2L	22860451	22860638	diver2|reference|NA|SRR497721_1|temp|nonab|2686	0	-
chr2L	22860634	22861349	diver2|reference|NA|SRR497721_1|temp|nonab|2687	0	-
chr2L	22861348	22861623	diver2|reference|NA|SRR497721_1|temp|nonab|2688	0	-
chr2L	22861627	22862241	diver2|reference|NA|SRR497721_1|temp|nonab|2689	0	-
chr2L	22862485	22863122	diver2|reference|NA|SRR497721_1|temp|nonab|2690	0	-
chr2L	22863123	22863220	1360|reference|NA|SRR497721_1|temp|nonab|2691	0	+
chr2L	22863217	22863271	I_element|reference|NA|SRR497721_1|temp|nonab|2692	0	-
chr2L	22863274	22864328	Cr1a|reference|NA|SRR497721_1|temp|nonab|2693	0	-
chr2L	22864314	22864552	Cr1a|reference|NA|SRR497721_1|temp|nonab|2694	0	-
chr2L	22864551	22864965	Cr1a|reference|NA|SRR497721_1|temp|nonab|2695	0	-
chr2L	22864963	22865106	I_element|reference|NA|SRR497721_1|temp|nonab|2696	0	-
chr2L	22865062	22865343	I_element|reference|NA|SRR497721_1|temp|nonab|2697	0	-
chr2L	22867226	22867621	aurora_element|reference|NA|SRR497721_1|temp|nonab|2698	0	+
chr2L	22867792	22868065	aurora_element|reference|NA|SRR497721_1|temp|nonab|2699	0	+
chr2L	22868069	22868423	aurora_element|reference|NA|SRR497721_1|temp|nonab|2700	0	+
chr2L	22869222	22869532	aurora_element|reference|NA|SRR497721_1|temp|nonab|2701	0	-
chr2L	22869589	22869766	aurora_element|reference|NA|SRR497721_1|temp|nonab|2702	0	+
chr2L	22869814	22869988	aurora_element|reference|NA|SRR497721_1|temp|nonab|2703	0	-
chr2L	22870045	22870233	aurora_element|reference|NA|SRR497721_1|temp|nonab|2704	0	+
chr2L	22870662	22871736	aurora_element|reference|NA|SRR497721_1|temp|nonab|2705	0	+
chr2L	22872535	22872889	aurora_element|reference|NA|SRR497721_1|temp|nonab|2706	0	-
chr2L	22872893	22873165	aurora_element|reference|NA|SRR497721_1|temp|nonab|2707	0	-
chr2L	22873336	22873731	aurora_element|reference|NA|SRR497721_1|temp|nonab|2708	0	-
chr2L	22875608	22875847	I_element|reference|NA|SRR497721_1|temp|nonab|2709	0	+
chr2L	22875845	22875986	I_element|reference|NA|SRR497721_1|temp|nonab|2710	0	+
chr2L	22875987	22876400	Cr1a|reference|NA|SRR497721_1|temp|nonab|2711	0	+
chr2L	22876399	22876635	Cr1a|reference|NA|SRR497721_1|temp|nonab|2712	0	+
chr2L	22876623	22877652	Cr1a|reference|NA|SRR497721_1|temp|nonab|2713	0	+
chr2L	22877653	22877722	I_element|reference|NA|SRR497721_1|temp|nonab|2714	0	+
chr2L	22877709	22878047	1360|reference|NA|SRR497721_1|temp|nonab|2715	0	-
chr2L	22878055	22878415	1360|reference|NA|SRR497721_1|temp|nonab|2716	0	-
chr2L	22878415	22878554	1360|reference|NA|SRR497721_1|temp|nonab|2717	0	-
chr2L	22878557	22878630	1360|reference|NA|SRR497721_1|temp|nonab|2718	0	-
chr2L	22878654	22879058	1360|reference|NA|SRR497721_1|temp|nonab|2719	0	-
chr2L	22879742	22880016	INE_1|reference|NA|SRR497721_1|temp|nonab|2720	0	+
chr2L	22879997	22880118	INE_1|reference|NA|SRR497721_1|temp|nonab|2721	0	+
chr2L	22880462	22880596	INE_1|reference|NA|SRR497721_1|temp|nonab|2722	0	+
chr2L	22881455	22881710	jockey2|reference|NA|SRR497721_1|temp|nonab|2723	0	+
chr2L	22882726	22882965	I_element|reference|NA|SRR497721_1|temp|nonab|2724	0	+
chr2L	22882963	22883104	I_element|reference|NA|SRR497721_1|temp|nonab|2725	0	+
chr2L	22883105	22883518	Cr1a|reference|NA|SRR497721_1|temp|nonab|2726	0	+
chr2L	22883517	22883753	Cr1a|reference|NA|SRR497721_1|temp|nonab|2727	0	+
chr2L	22883741	22884770	Cr1a|reference|NA|SRR497721_1|temp|nonab|2728	0	+
chr2L	22884771	22884840	I_element|reference|NA|SRR497721_1|temp|nonab|2729	0	+
chr2L	22884827	22885165	1360|reference|NA|SRR497721_1|temp|nonab|2730	0	-
chr2L	22885173	22885533	1360|reference|NA|SRR497721_1|temp|nonab|2731	0	-
chr2L	22885533	22885672	1360|reference|NA|SRR497721_1|temp|nonab|2732	0	-
chr2L	22885675	22885748	1360|reference|NA|SRR497721_1|temp|nonab|2733	0	-
chr2L	22885772	22886176	1360|reference|NA|SRR497721_1|temp|nonab|2734	0	-
chr2L	22886860	22887134	INE_1|reference|NA|SRR497721_1|temp|nonab|2735	0	+
chr2L	22887115	22887236	INE_1|reference|NA|SRR497721_1|temp|nonab|2736	0	+
chr2L	22887580	22887714	INE_1|reference|NA|SRR497721_1|temp|nonab|2737	0	+
chr2L	22887894	22888059	Stalker3|reference|NA|SRR497721_1|temp|nonab|2738	0	-
chr2L	22887927	22888125	Stalker|reference|NA|SRR497721_1|temp|nonab|2739	0	-
chr2L	22889302	22889540	gypsy4|reference|NA|SRR497721_1|temp|nonab|2740	0	+
chr2L	22889353	22889707	gypsy6|reference|NA|SRR497721_1|temp|nonab|2741	0	+
chr2L	22889392	22889534	Burdock|reference|NA|SRR497721_1|temp|nonab|2742	0	+
chr2L	22891025	22891552	Burdock|reference|NA|SRR497721_1|temp|nonab|2743	0	+
chr2L	22891181	22891535	gtwin|reference|NA|SRR497721_1|temp|nonab|2744	0	+
chr2L	22891219	22891531	gypsy6|reference|NA|SRR497721_1|temp|nonab|2745	0	+
chr2L	22891222	22891797	297|reference|NA|SRR497721_1|temp|nonab|2746	0	+
chr2L	22891292	22891640	gypsy4|reference|NA|SRR497721_1|temp|nonab|2747	0	+
chr2L	22893873	22895430	Stalker4|reference|NA|SRR497721_1|temp|nonab|2748	0	-
chr2L	22895424	22896802	Max_element|reference|NA|SRR497721_1|temp|nonab|2749	0	+
chr2L	22895892	22898006	GATE|reference|NA|SRR497721_1|temp|nonab|2750	0	+
chr2L	22896966	22898597	Max_element|reference|NA|SRR497721_1|temp|nonab|2751	0	+
chr2L	22898632	22899587	GATE|reference|NA|SRR497721_1|temp|nonab|2752	0	+
chr2L	22899321	22900320	GATE|reference|NA|SRR497721_1|temp|nonab|2753	0	+
chr2L	22900361	22900942	GATE|reference|NA|SRR497721_1|temp|nonab|2754	0	+
chr2L	22900939	22903927	GATE|reference|NA|SRR497721_1|temp|nonab|2755	0	+
chr2L	22901226	22904987	Max_element|reference|NA|SRR497721_1|temp|nonab|2756	0	+
chr2L	22904077	22906191	GATE|reference|NA|SRR497721_1|temp|nonab|2757	0	+
chr2L	22905151	22906782	Max_element|reference|NA|SRR497721_1|temp|nonab|2758	0	+
chr2L	22906817	22907772	GATE|reference|NA|SRR497721_1|temp|nonab|2759	0	+
chr2L	22907772	22909777	Stalker4|reference|NA|SRR497721_1|temp|nonab|2760	0	-
chr2L	22909799	22910264	Stalker4|reference|NA|SRR497721_1|temp|nonab|2761	0	-
chr2L	22910402	22910882	Stalker|reference|NA|SRR497721_1|temp|nonab|2762	0	-
chr2L	22911000	22911357	Stalker4|reference|NA|SRR497721_1|temp|nonab|2763	0	-
chr2L	22911684	22911770	roo|reference|NA|SRR497721_1|temp|nonab|2764	0	+
chr2L	22911759	22911892	roo|reference|NA|SRR497721_1|temp|nonab|2765	0	+
chr2L	22911885	22917990	roo|reference|NA|SRR497721_1|temp|nonab|2766	0	+
chr2L	22918001	22918723	roo|reference|NA|SRR497721_1|temp|nonab|2767	0	+
chr2L	22918768	22919262	roo|reference|NA|SRR497721_1|temp|nonab|2768	0	+
chr2L	22920080	22920378	gypsy12|reference|NA|SRR497721_1|temp|nonab|2769	0	-
chr2L	22920368	22920564	Tc1_2|reference|NA|SRR497721_1|temp|nonab|2770	0	+
chr2L	22920567	22920988	Tc1_2|reference|NA|SRR497721_1|temp|nonab|2771	0	+
chr2L	22922015	22922204	INE_1|reference|NA|SRR497721_1|temp|nonab|2772	0	+
chr2L	22922235	22922310	diver2|reference|NA|SRR497721_1|temp|nonab|2773	0	+
chr2L	22922768	22923426	diver2|reference|NA|SRR497721_1|temp|nonab|2774	0	+
chr2L	22924064	22924137	diver2|reference|NA|SRR497721_1|temp|nonab|2775	0	+
chr2L	22924530	22924621	INE_1|reference|NA|SRR497721_1|temp|nonab|2776	0	-
chr2L	22924617	22924736	S_element|reference|NA|SRR497721_1|temp|nonab|2777	0	-
chr2L	22925962	22925997	1360|reference|NA|SRR497721_1|temp|nonab|2778	0	+
chr2L	22926022	22926398	1360|reference|NA|SRR497721_1|temp|nonab|2779	0	+
chr2L	22926654	22926922	1360|reference|NA|SRR497721_1|temp|nonab|2780	0	+
chr2L	22927150	22927337	INE_1|reference|NA|SRR497721_1|temp|nonab|2781	0	-
chr2L	22928176	22928284	INE_1|reference|NA|SRR497721_1|temp|nonab|2782	0	+
chr2L	22928338	22928432	INE_1|reference|NA|SRR497721_1|temp|nonab|2783	0	+
chr2L	22928497	22928600	INE_1|reference|NA|SRR497721_1|temp|nonab|2784	0	+
chr2L	22929313	22929522	1360|reference|NA|SRR497721_1|temp|nonab|2785	0	-
chr2L	22929533	22929757	1360|reference|NA|SRR497721_1|temp|nonab|2786	0	-
chr2L	22930123	22930265	INE_1|reference|NA|SRR497721_1|temp|nonab|2787	0	-
chr2L	22930729	22930987	Cr1a|reference|NA|SRR497721_1|temp|nonab|2788	0	-
chr2L	22930984	22931181	Cr1a|reference|NA|SRR497721_1|temp|nonab|2789	0	-
chr2L	22931241	22931351	Cr1a|reference|NA|SRR497721_1|temp|nonab|2790	0	-
chr2L	22931364	22931916	Cr1a|reference|NA|SRR497721_1|temp|nonab|2791	0	-
chr2L	22932332	22932447	INE_1|reference|NA|SRR497721_1|temp|nonab|2792	0	-
chr2L	22932454	22932567	INE_1|reference|NA|SRR497721_1|temp|nonab|2793	0	-
chr2L	22932931	22933027	INE_1|reference|NA|SRR497721_1|temp|nonab|2794	0	-
chr2L	22933025	22933164	INE_1|reference|NA|SRR497721_1|temp|nonab|2795	0	-
chr2L	22933426	22933629	Max_element|reference|NA|SRR497721_1|temp|nonab|2796	0	-
chr2L	22933690	22934239	Doc|reference|NA|SRR497721_1|temp|nonab|2797	0	+
chr2L	22934239	22935597	Doc|reference|NA|SRR497721_1|temp|nonab|2798	0	+
chr2L	22935017	22935690	Fw3|reference|NA|SRR497721_1|temp|nonab|2799	0	+
chr2L	22935608	22935764	Doc|reference|NA|SRR497721_1|temp|nonab|2800	0	+
chr2L	22935761	22936137	Doc|reference|NA|SRR497721_1|temp|nonab|2801	0	+
chr2L	22936124	22936387	Doc|reference|NA|SRR497721_1|temp|nonab|2802	0	+
chr2L	22936389	22936859	1360|reference|NA|SRR497721_1|temp|nonab|2803	0	-
chr2L	22937027	22937076	1360|reference|NA|SRR497721_1|temp|nonab|2804	0	-
chr2L	22937069	22937210	1360|reference|NA|SRR497721_1|temp|nonab|2805	0	-
chr2L	22937214	22937267	1360|reference|NA|SRR497721_1|temp|nonab|2806	0	-
chr2L	22937273	22938002	Doc|reference|NA|SRR497721_1|temp|nonab|2807	0	+
chr2L	22938001	22938034	Doc|reference|NA|SRR497721_1|temp|nonab|2808	0	+
chr2L	22938030	22938559	Max_element|reference|NA|SRR497721_1|temp|nonab|2809	0	-
chr2L	22938549	22938600	Max_element|reference|NA|SRR497721_1|temp|nonab|2810	0	-
chr2L	22942904	22942985	INE_1|reference|NA|SRR497721_1|temp|nonab|2811	0	+
chr2L	22943614	22943882	blood|reference|NA|SRR497721_1|temp|nonab|2812	0	+
chr2L	22944291	22944715	gypsy4|reference|NA|SRR497721_1|temp|nonab|2813	0	+
chr2L	22944486	22944699	gypsy2|reference|NA|SRR497721_1|temp|nonab|2814	0	+
chr2L	22944528	22944882	gypsy6|reference|NA|SRR497721_1|temp|nonab|2815	0	+
chr2L	22944528	22944715	gypsy3|reference|NA|SRR497721_1|temp|nonab|2816	0	+
chr2L	22946203	22946730	Burdock|reference|NA|SRR497721_1|temp|nonab|2817	0	+
chr2L	22946261	22946880	gypsy|reference|NA|SRR497721_1|temp|nonab|2818	0	+
chr2L	22946267	22946713	springer|reference|NA|SRR497721_1|temp|nonab|2819	0	+
chr2L	22946397	22946959	gypsy6|reference|NA|SRR497721_1|temp|nonab|2820	0	+
chr2L	22946470	22946818	gypsy4|reference|NA|SRR497721_1|temp|nonab|2821	0	+
chr2L	22951797	22951868	Cr1a|reference|NA|SRR497721_1|temp|nonab|2822	0	-
chr2L	22951863	22952163	rooA|reference|NA|SRR497721_1|temp|nonab|2823	0	+
chr2L	22952158	22952271	Cr1a|reference|NA|SRR497721_1|temp|nonab|2824	0	-
chr2L	22952247	22952379	Cr1a|reference|NA|SRR497721_1|temp|nonab|2825	0	-
chr2L	22952392	22952944	Cr1a|reference|NA|SRR497721_1|temp|nonab|2826	0	-
chr2L	22953378	22953493	INE_1|reference|NA|SRR497721_1|temp|nonab|2827	0	-
chr2L	22953475	22953666	INE_1|reference|NA|SRR497721_1|temp|nonab|2828	0	-
chr2L	22954058	22954154	INE_1|reference|NA|SRR497721_1|temp|nonab|2829	0	-
chr2L	22954152	22954320	INE_1|reference|NA|SRR497721_1|temp|nonab|2830	0	-
chr2L	22954553	22954756	Max_element|reference|NA|SRR497721_1|temp|nonab|2831	0	-
chr2L	22954817	22955366	Doc|reference|NA|SRR497721_1|temp|nonab|2832	0	+
chr2L	22955366	22956715	Doc|reference|NA|SRR497721_1|temp|nonab|2833	0	+
chr2L	22956637	22956839	Fw3|reference|NA|SRR497721_1|temp|nonab|2834	0	+
chr2L	22956719	22956872	Doc|reference|NA|SRR497721_1|temp|nonab|2835	0	+
chr2L	22956869	22957262	Doc|reference|NA|SRR497721_1|temp|nonab|2836	0	+
chr2L	22957249	22957512	Doc|reference|NA|SRR497721_1|temp|nonab|2837	0	+
chr2L	22957514	22957984	1360|reference|NA|SRR497721_1|temp|nonab|2838	0	-
chr2L	22958152	22958201	1360|reference|NA|SRR497721_1|temp|nonab|2839	0	-
chr2L	22958194	22958335	1360|reference|NA|SRR497721_1|temp|nonab|2840	0	-
chr2L	22958339	22958392	1360|reference|NA|SRR497721_1|temp|nonab|2841	0	-
chr2L	22958398	22959129	Doc|reference|NA|SRR497721_1|temp|nonab|2842	0	+
chr2L	22959128	22959161	Doc|reference|NA|SRR497721_1|temp|nonab|2843	0	+
chr2L	22959157	22959806	Max_element|reference|NA|SRR497721_1|temp|nonab|2844	0	-
chr2L	22959835	22959974	INE_1|reference|NA|SRR497721_1|temp|nonab|2845	0	-
chr2L	22960193	22961690	baggins|reference|NA|SRR497721_1|temp|nonab|2846	0	-
chr2L	22961688	22962197	baggins|reference|NA|SRR497721_1|temp|nonab|2847	0	-
chr2L	22962198	22962746	baggins|reference|NA|SRR497721_1|temp|nonab|2848	0	-
chr2L	22963601	22963675	gypsy9|reference|NA|SRR497721_1|temp|nonab|2849	0	-
chr2L	22963734	22964523	gypsy4|reference|NA|SRR497721_1|temp|nonab|2850	0	-
chr2L	22964278	22964586	gypsy9|reference|NA|SRR497721_1|temp|nonab|2851	0	-
chr2L	22964596	22964830	baggins|reference|NA|SRR497721_1|temp|nonab|2852	0	-
chr2L	22964823	22966480	F_element|reference|NA|SRR497721_1|temp|nonab|2853	0	+
chr2L	22966507	22966608	baggins|reference|NA|SRR497721_1|temp|nonab|2854	0	-
chr2L	22967024	22967549	1360|reference|NA|SRR497721_1|temp|nonab|2855	0	+
chr2L	22967731	22968113	1360|reference|NA|SRR497721_1|temp|nonab|2856	0	+
chr2L	22968703	22968769	HMS_Beagle2|reference|NA|SRR497721_1|temp|nonab|2857	0	+
chr2L	22968813	22969042	jockey|reference|NA|SRR497721_1|temp|nonab|2858	0	+
chr2L	22969056	22969342	mdg3|reference|NA|SRR497721_1|temp|nonab|2859	0	-
chr2L	22969440	22970553	jockey|reference|NA|SRR497721_1|temp|nonab|2860	0	+
chr2L	22970661	22971072	jockey2|reference|NA|SRR497721_1|temp|nonab|2861	0	+
chr2L	22971345	22973058	HMS_Beagle|reference|NA|SRR497721_1|temp|nonab|2862	0	+
chr2L	22973088	22974508	HMS_Beagle2|reference|NA|SRR497721_1|temp|nonab|2863	0	+
chr2L	22975086	22975145	HMS_Beagle|reference|NA|SRR497721_1|temp|nonab|2864	0	+
chr2L	22976170	22976300	INE_1|reference|NA|SRR497721_1|temp|nonab|2865	0	+
chr2L	22976327	22976402	Ivk|reference|NA|SRR497721_1|temp|nonab|2866	0	-
chr2L	22976404	22976644	Ivk|reference|NA|SRR497721_1|temp|nonab|2867	0	-
chr2L	22976636	22976966	HMS_Beagle2|reference|NA|SRR497721_1|temp|nonab|2868	0	-
chr2L	22976976	22977092	HMS_Beagle|reference|NA|SRR497721_1|temp|nonab|2869	0	-
chr2L	22977093	22977237	HMS_Beagle|reference|NA|SRR497721_1|temp|nonab|2870	0	-
chr2L	22977259	22978447	HMS_Beagle|reference|NA|SRR497721_1|temp|nonab|2871	0	-
chr2L	22978445	22978501	1360|reference|NA|SRR497721_1|temp|nonab|2872	0	+
chr2L	22979364	22979785	1360|reference|NA|SRR497721_1|temp|nonab|2873	0	+
chr2L	22979807	22980052	Ivk|reference|NA|SRR497721_1|temp|nonab|2874	0	-
chr2L	22980051	22980108	Ivk|reference|NA|SRR497721_1|temp|nonab|2875	0	-
chr2L	22980116	22980342	Ivk|reference|NA|SRR497721_1|temp|nonab|2876	0	-
chr2L	22980491	22980995	Ivk|reference|NA|SRR497721_1|temp|nonab|2877	0	-
chr2L	22984933	22985567	Tc3|reference|NA|SRR497721_1|temp|nonab|2878	0	-
chr2L	22986314	22986614	FB|reference|NA|SRR497721_1|temp|nonab|2879	0	+
chr2L	22986869	22987942	HB|reference|NA|SRR497721_1|temp|nonab|2880	0	+
chr2L	22987935	22988223	HB|reference|NA|SRR497721_1|temp|nonab|2881	0	+
chr2L	22988588	22988926	INE_1|reference|NA|SRR497721_1|temp|nonab|2882	0	-
chr2L	22988957	22989059	FB|reference|NA|SRR497721_1|temp|nonab|2883	0	-
chr2L	22993233	22993382	INE_1|reference|NA|SRR497721_1|temp|nonab|2884	0	-
chr2L	22993645	22994141	1360|reference|NA|SRR497721_1|temp|nonab|2885	0	+
chr2L	22994369	22994651	1360|reference|NA|SRR497721_1|temp|nonab|2886	0	+
chr2L	22994652	22994915	Doc|reference|NA|SRR497721_1|temp|nonab|2887	0	-
chr2L	22994902	22994990	Doc|reference|NA|SRR497721_1|temp|nonab|2888	0	-
chr2L	22995129	22995478	INE_1|reference|NA|SRR497721_1|temp|nonab|2889	0	-
chr2L	22996258	22996363	gypsy5|reference|NA|SRR497721_1|temp|nonab|2890	0	-
chr2L	22997546	22997703	INE_1|reference|NA|SRR497721_1|temp|nonab|2891	0	+
chr2L	22998847	22999057	Cr1a|reference|NA|SRR497721_1|temp|nonab|2892	0	+
chr2L	22999054	22999207	Cr1a|reference|NA|SRR497721_1|temp|nonab|2893	0	+
chr2L	23001185	23001545	INE_1|reference|NA|SRR497721_1|temp|nonab|2894	0	+
chr2L	23002767	23003092	G5|reference|NA|SRR497721_1|temp|nonab|2895	0	+
chr2L	23003026	23003113	G_element|reference|NA|SRR497721_1|temp|nonab|2896	0	+
chr2L	23008570	23009665	transib2|reference|NA|SRR497721_1|temp|nonab|2897	0	+
chr2L	23009838	23010104	INE_1|reference|NA|SRR497721_1|temp|nonab|2898	0	+
chr2L	23010014	23010215	INE_1|reference|NA|SRR497721_1|temp|nonab|2899	0	+
chr2L	23010129	23010244	INE_1|reference|NA|SRR497721_1|temp|nonab|2900	0	+
chr2L	23010184	23010308	INE_1|reference|NA|SRR497721_1|temp|nonab|2901	0	+
chr2L	23016175	23016179	opus|non-reference|1.0000|SRR497721_1|temp|sr|2902	0	+
chr2L	23016293	23016401	INE_1|reference|NA|SRR497721_1|temp|nonab|2903	0	-
chr2L	23016416	23016501	INE_1|reference|NA|SRR497721_1|temp|nonab|2904	0	-
chr2L	23016529	23016667	INE_1|reference|NA|SRR497721_1|temp|nonab|2905	0	+
chr2L	23016723	23016815	HMS_Beagle2|reference|NA|SRR497721_1|temp|nonab|2906	0	+
chr2L	23018228	23019133	HMS_Beagle2|reference|NA|SRR497721_1|temp|nonab|2907	0	+
chr2L	23018248	23018938	17.6|reference|NA|SRR497721_1|temp|nonab|2908	0	+
chr2L	23018771	23019127	gtwin|reference|NA|SRR497721_1|temp|nonab|2909	0	+
chr2L	23019686	23019764	gypsy6|reference|NA|SRR497721_1|temp|nonab|2910	0	+
chr2L	23019941	23020004	Burdock|reference|NA|SRR497721_1|temp|nonab|2911	0	+
chr2L	23020715	23020755	opus|reference|NA|SRR497721_1|temp|nonab|2912	0	+
chr2L	23021797	23021889	1360|reference|NA|SRR497721_1|temp|nonab|2913	0	+
chr2L	23022162	23022521	Quasimodo|reference|NA|SRR497721_1|temp|nonab|2914	0	+
chr2L	23022708	23022810	FB|reference|NA|SRR497721_1|temp|nonab|2915	0	+
chr2L	23022815	23022973	FB|reference|NA|SRR497721_1|temp|nonab|2916	0	+
chr2L	23023724	23024053	I_element|reference|NA|SRR497721_1|temp|nonab|2917	0	+
chr2L	23024056	23024201	INE_1|reference|NA|SRR497721_1|temp|nonab|2918	0	-
chr2L	23024171	23024551	INE_1|reference|NA|SRR497721_1|temp|nonab|2919	0	-
chr2L	23026576	23026919	INE_1|reference|NA|SRR497721_1|temp|nonab|2920	0	+
chr2L	23027065	23027129	297|reference|NA|SRR497721_1|temp|nonab|2921	0	+
chr2L	23027141	23027579	297|reference|NA|SRR497721_1|temp|nonab|2922	0	+
chr2L	23027156	23027676	17.6|reference|NA|SRR497721_1|temp|nonab|2923	0	+
chr2L	23027692	23028059	rover|reference|NA|SRR497721_1|temp|nonab|2924	0	+
chr2L	23028067	23028194	297|reference|NA|SRR497721_1|temp|nonab|2925	0	+
chr2L	23028741	23028831	INE_1|reference|NA|SRR497721_1|temp|nonab|2926	0	-
chr2L	23028959	23029085	1360|reference|NA|SRR497721_1|temp|nonab|2927	0	-
chr2L	23029100	23029149	mariner2|reference|NA|SRR497721_1|temp|nonab|2928	0	+
chr2L	23029139	23029434	mariner2|reference|NA|SRR497721_1|temp|nonab|2929	0	+
chr2L	23029436	23029498	mariner2|reference|NA|SRR497721_1|temp|nonab|2930	0	+
chr2L	23029684	23030309	1360|reference|NA|SRR497721_1|temp|nonab|2931	0	-
chr2L	23030295	23030680	1360|reference|NA|SRR497721_1|temp|nonab|2932	0	-
chr2L	23032328	23032419	INE_1|reference|NA|SRR497721_1|temp|nonab|2933	0	-
chr2L	23032714	23033196	gypsy12|reference|NA|SRR497721_1|temp|nonab|2934	0	+
chr2L	23033717	23033776	1360|reference|NA|SRR497721_1|temp|nonab|2935	0	+
chr2L	23033770	23033845	1360|reference|NA|SRR497721_1|temp|nonab|2936	0	+
chr2L	23033864	23033951	1360|reference|NA|SRR497721_1|temp|nonab|2937	0	+
chr2L	23034183	23034477	INE_1|reference|NA|SRR497721_1|temp|nonab|2938	0	+
chr2L	23034497	23034595	invader5|reference|NA|SRR497721_1|temp|nonab|2939	0	-
chr2L	23034590	23034871	invader5|reference|NA|SRR497721_1|temp|nonab|2940	0	-
chr2L	23034898	23035041	invader5|reference|NA|SRR497721_1|temp|nonab|2941	0	-
chr2L	23035041	23035117	invader1|reference|NA|SRR497721_1|temp|nonab|2942	0	-
chr2L	23035100	23035578	invader6|reference|NA|SRR497721_1|temp|nonab|2943	0	-
chr2L	23035127	23035206	invader5|reference|NA|SRR497721_1|temp|nonab|2944	0	-
chr2L	23035311	23035611	invader5|reference|NA|SRR497721_1|temp|nonab|2945	0	-
chr2L	23035811	23036140	invader1|reference|NA|SRR497721_1|temp|nonab|2946	0	-
chr2L	23036137	23036653	invader5|reference|NA|SRR497721_1|temp|nonab|2947	0	-
chr2L	23036651	23037034	invader5|reference|NA|SRR497721_1|temp|nonab|2948	0	-
chr2L	23037023	23037717	Porto1|reference|NA|SRR497721_1|temp|nonab|2949	0	+
chr2L	23037726	23038092	Porto1|reference|NA|SRR497721_1|temp|nonab|2950	0	+
chr2L	23038092	23038444	accord2|reference|NA|SRR497721_1|temp|nonab|2951	0	+
chr2L	23038428	23038639	accord2|reference|NA|SRR497721_1|temp|nonab|2952	0	+
chr2L	23038699	23038813	accord2|reference|NA|SRR497721_1|temp|nonab|2953	0	+
chr2L	23038799	23038968	accord2|reference|NA|SRR497721_1|temp|nonab|2954	0	+
chr2L	23038906	23039297	accord2|reference|NA|SRR497721_1|temp|nonab|2955	0	+
chr2L	23039294	23039341	accord2|reference|NA|SRR497721_1|temp|nonab|2956	0	+
chr2L	23039418	23039716	Porto1|reference|NA|SRR497721_1|temp|nonab|2957	0	+
chr2L	23039718	23039952	Porto1|reference|NA|SRR497721_1|temp|nonab|2958	0	+
chr2L	23039950	23040613	Porto1|reference|NA|SRR497721_1|temp|nonab|2959	0	+
chr2L	23040814	23041052	1360|reference|NA|SRR497721_1|temp|nonab|2960	0	+
chr2L	23041246	23041383	INE_1|reference|NA|SRR497721_1|temp|nonab|2961	0	-
chr2L	23041419	23041705	297|reference|NA|SRR497721_1|temp|nonab|2962	0	+
chr2L	23041750	23041922	F_element|reference|NA|SRR497721_1|temp|nonab|2963	0	-
chr2L	23041921	23042325	F_element|reference|NA|SRR497721_1|temp|nonab|2964	0	-
chr2L	23042352	23043408	Doc2_element|reference|NA|SRR497721_1|temp|nonab|2965	0	-
chr2L	23043412	23046666	Doc2_element|reference|NA|SRR497721_1|temp|nonab|2966	0	-
chr2L	23046675	23046833	17.6|reference|NA|SRR497721_1|temp|nonab|2967	0	+
chr2L	23046828	23046928	17.6|reference|NA|SRR497721_1|temp|nonab|2968	0	+
chr2L	23046916	23047264	F_element|reference|NA|SRR497721_1|temp|nonab|2969	0	-
chr2L	23047278	23047464	17.6|reference|NA|SRR497721_1|temp|nonab|2970	0	+
chr2L	23047450	23048034	baggins|reference|NA|SRR497721_1|temp|nonab|2971	0	+
chr2L	23049152	23049683	McClintock|reference|NA|SRR497721_1|temp|nonab|2972	0	+
chr2L	23050392	23050682	gypsy5|reference|NA|SRR497721_1|temp|nonab|2973	0	+
chr2L	23050683	23052055	gypsy5|reference|NA|SRR497721_1|temp|nonab|2974	0	+
chr2L	23050684	23051614	ZAM|reference|NA|SRR497721_1|temp|nonab|2975	0	+
chr2L	23052081	23052436	ZAM|reference|NA|SRR497721_1|temp|nonab|2976	0	+
chr2L	23053162	23053198	baggins|reference|NA|SRR497721_1|temp|nonab|2977	0	+
chr2L	23053197	23053258	1360|reference|NA|SRR497721_1|temp|nonab|2978	0	+
chr2L	23053311	23053463	17.6|reference|NA|SRR497721_1|temp|nonab|2979	0	+
chr2L	23053466	23054050	diver2|reference|NA|SRR497721_1|temp|nonab|2980	0	+
chr2L	23054044	23054176	diver2|reference|NA|SRR497721_1|temp|nonab|2981	0	+
chr2L	23054420	23055027	diver2|reference|NA|SRR497721_1|temp|nonab|2982	0	+
chr2L	23055031	23055308	diver2|reference|NA|SRR497721_1|temp|nonab|2983	0	+
chr2L	23055307	23055814	diver2|reference|NA|SRR497721_1|temp|nonab|2984	0	+
chr2L	23055812	23056000	diver2|reference|NA|SRR497721_1|temp|nonab|2985	0	+
chr2L	23055996	23056183	diver2|reference|NA|SRR497721_1|temp|nonab|2986	0	+
chr2L	23057041	23057314	diver2|reference|NA|SRR497721_1|temp|nonab|2987	0	+
chr2L	23057326	23057496	diver2|reference|NA|SRR497721_1|temp|nonab|2988	0	+
chr2L	23057493	23057902	diver2|reference|NA|SRR497721_1|temp|nonab|2989	0	+
chr2L	23057902	23063349	invader3|reference|NA|SRR497721_1|temp|nonab|2990	0	-
chr2L	23063348	23064423	diver2|reference|NA|SRR497721_1|temp|nonab|2991	0	+
chr2L	23064425	23064991	17.6|reference|NA|SRR497721_1|temp|nonab|2992	0	+
chr2L	23064985	23065208	17.6|reference|NA|SRR497721_1|temp|nonab|2993	0	+
chr2L	23065193	23065397	17.6|reference|NA|SRR497721_1|temp|nonab|2994	0	+
chr2L	23065396	23065515	17.6|reference|NA|SRR497721_1|temp|nonab|2995	0	+
chr2L	23065514	23065546	17.6|reference|NA|SRR497721_1|temp|nonab|2996	0	+
chr2L	23065567	23065636	17.6|reference|NA|SRR497721_1|temp|nonab|2997	0	+
chr2L	23065634	23065733	17.6|reference|NA|SRR497721_1|temp|nonab|2998	0	+
chr2L	23065726	23065961	17.6|reference|NA|SRR497721_1|temp|nonab|2999	0	+
chr2L	23065771	23065962	297|reference|NA|SRR497721_1|temp|nonab|3000	0	+
chr2L	23065959	23066028	297|reference|NA|SRR497721_1|temp|nonab|3001	0	+
chr2L	23066030	23066286	Tc3|reference|NA|SRR497721_1|temp|nonab|3002	0	-
chr2L	23066305	23066427	Tc3|reference|NA|SRR497721_1|temp|nonab|3003	0	+
chr2L	23066434	23066466	Tc3|reference|NA|SRR497721_1|temp|nonab|3004	0	+
chr2L	23066464	23066687	1360|reference|NA|SRR497721_1|temp|nonab|3005	0	-
chr2L	23066699	23066761	1360|reference|NA|SRR497721_1|temp|nonab|3006	0	-
chr2L	23068900	23068904	1360|non-reference|0.3333|SRR497721_1|temp|rp|3007	0	-
chr2L	23069456	23069510	1360|reference|NA|SRR497721_1|temp|nonab|3008	0	-
chr2L	23069932	23069988	gypsy8|reference|NA|SRR497721_1|temp|nonab|3009	0	+
chr2L	23070012	23070306	gypsy8|reference|NA|SRR497721_1|temp|nonab|3010	0	+
chr2L	23071278	23071464	G5|reference|NA|SRR497721_1|temp|nonab|3011	0	-
chr2L	23071973	23072168	X_element|reference|NA|SRR497721_1|temp|nonab|3012	0	+
chr2L	23072231	23072271	X_element|reference|NA|SRR497721_1|temp|nonab|3013	0	+
chr2L	23072627	23072768	Tc3|reference|NA|SRR497721_1|temp|nonab|3014	0	+
chr2L	23072833	23073871	G5|reference|NA|SRR497721_1|temp|nonab|3015	0	+
chr2L	23073290	23073857	G5A|reference|NA|SRR497721_1|temp|nonab|3016	0	+
chr2L	23073870	23074679	G5A|reference|NA|SRR497721_1|temp|nonab|3017	0	+
chr2L	23074677	23075059	G5A|reference|NA|SRR497721_1|temp|nonab|3018	0	+
chr2L	23075355	23075456	INE_1|reference|NA|SRR497721_1|temp|nonab|3019	0	-
chr2L	23075717	23075824	invader4|reference|NA|SRR497721_1|temp|nonab|3020	0	-
chr2L	23075864	23076255	INE_1|reference|NA|SRR497721_1|temp|nonab|3021	0	-
chr2L	23076662	23077152	G5|reference|NA|SRR497721_1|temp|nonab|3022	0	+
chr2L	23077150	23077327	G5|reference|NA|SRR497721_1|temp|nonab|3023	0	+
chr2L	23077329	23077781	G5A|reference|NA|SRR497721_1|temp|nonab|3024	0	+
chr2L	23078093	23078559	baggins|reference|NA|SRR497721_1|temp|nonab|3025	0	+
chr2L	23078579	23078718	baggins|reference|NA|SRR497721_1|temp|nonab|3026	0	+
chr2L	23078708	23079201	baggins|reference|NA|SRR497721_1|temp|nonab|3027	0	+
chr2L	23079199	23080057	baggins|reference|NA|SRR497721_1|temp|nonab|3028	0	+
chr2L	23080054	23080258	baggins|reference|NA|SRR497721_1|temp|nonab|3029	0	+
chr2L	23080247	23080588	baggins|reference|NA|SRR497721_1|temp|nonab|3030	0	+
chr2L	23080587	23080914	baggins|reference|NA|SRR497721_1|temp|nonab|3031	0	+
chr2L	23080983	23081090	INE_1|reference|NA|SRR497721_1|temp|nonab|3032	0	+
chr2L	23081265	23081865	F_element|reference|NA|SRR497721_1|temp|nonab|3033	0	-
chr2L	23081864	23082011	F_element|reference|NA|SRR497721_1|temp|nonab|3034	0	-
chr2L	23082055	23082120	F_element|reference|NA|SRR497721_1|temp|nonab|3035	0	-
chr2L	23082167	23082538	INE_1|reference|NA|SRR497721_1|temp|nonab|3036	0	+
chr2L	23082422	23082586	INE_1|reference|NA|SRR497721_1|temp|nonab|3037	0	+
chr2L	23083173	23083279	mdg1|reference|NA|SRR497721_1|temp|nonab|3038	0	+
chr2L	23083626	23083900	gtwin|reference|NA|SRR497721_1|temp|nonab|3039	0	+
chr2L	23083901	23084072	gtwin|reference|NA|SRR497721_1|temp|nonab|3040	0	+
chr2L	23084598	23085399	gypsy6|reference|NA|SRR497721_1|temp|nonab|3041	0	-
chr2L	23085394	23085440	rooA|reference|NA|SRR497721_1|temp|nonab|3042	0	+
chr2L	23085426	23085820	rooA|reference|NA|SRR497721_1|temp|nonab|3043	0	+
chr2L	23085818	23086751	rooA|reference|NA|SRR497721_1|temp|nonab|3044	0	+
chr2L	23086753	23087349	rooA|reference|NA|SRR497721_1|temp|nonab|3045	0	+
chr2L	23087347	23088121	rooA|reference|NA|SRR497721_1|temp|nonab|3046	0	+
chr2L	23088121	23089775	rooA|reference|NA|SRR497721_1|temp|nonab|3047	0	+
chr2L	23090003	23090040	rooA|reference|NA|SRR497721_1|temp|nonab|3048	0	+
chr2L	23090224	23090303	rooA|reference|NA|SRR497721_1|temp|nonab|3049	0	+
chr2L	23090300	23091192	rooA|reference|NA|SRR497721_1|temp|nonab|3050	0	+
chr2L	23091192	23091697	R1A1_element|reference|NA|SRR497721_1|temp|nonab|3051	0	-
chr2L	23091700	23092449	R1A1_element|reference|NA|SRR497721_1|temp|nonab|3052	0	-
chr2L	23092539	23092967	roo|reference|NA|SRR497721_1|temp|nonab|3053	0	-
chr2L	23105343	23108090	copia|reference|NA|SRR497721_1|temp|nonab|3054	0	-
chr2L	23106090	23110491	copia|reference|NA|SRR497721_1|temp|nonab|3055	0	-
chr2L	23127314	23129432	Dm88|reference|NA|SRR497721_1|temp|nonab|3056	0	-
chr2L	23129419	23131033	Dm88|reference|NA|SRR497721_1|temp|nonab|3057	0	-
chr2L	23131023	23131106	Dm88|reference|NA|SRR497721_1|temp|nonab|3058	0	-
chr2L	23131120	23131278	1360|reference|NA|SRR497721_1|temp|nonab|3059	0	+
chr2L	23131551	23131650	1360|reference|NA|SRR497721_1|temp|nonab|3060	0	+
chr2L	23131650	23131844	INE_1|reference|NA|SRR497721_1|temp|nonab|3061	0	+
chr2L	23132167	23133806	diver|reference|NA|SRR497721_1|temp|nonab|3062	0	+
chr2L	23133744	23135973	diver|reference|NA|SRR497721_1|temp|nonab|3063	0	+
chr2L	23135979	23136263	diver|reference|NA|SRR497721_1|temp|nonab|3064	0	-
chr2L	23136348	23136642	aurora_element|reference|NA|SRR497721_1|temp|nonab|3065	0	+
chr2L	23136661	23137160	micropia|reference|NA|SRR497721_1|temp|nonab|3066	0	+
chr2L	23137413	23137595	Dm88|reference|NA|SRR497721_1|temp|nonab|3067	0	-
chr2L	23137446	23137636	Xanthias|reference|NA|SRR497721_1|temp|nonab|3068	0	-
chr2L	23137593	23137893	Dm88|reference|NA|SRR497721_1|temp|nonab|3069	0	-
chr2L	23137880	23138643	Dm88|reference|NA|SRR497721_1|temp|nonab|3070	0	-
chr2L	23138660	23138794	Dm88|reference|NA|SRR497721_1|temp|nonab|3071	0	-
chr2L	23138776	23138888	INE_1|reference|NA|SRR497721_1|temp|nonab|3072	0	+
chr2L	23138873	23139418	Dm88|reference|NA|SRR497721_1|temp|nonab|3073	0	-
chr2L	23139408	23139491	Dm88|reference|NA|SRR497721_1|temp|nonab|3074	0	-
chr2L	23139505	23139663	1360|reference|NA|SRR497721_1|temp|nonab|3075	0	+
chr2L	23139911	23140196	1360|reference|NA|SRR497721_1|temp|nonab|3076	0	+
chr2L	23140621	23140804	Dm88|reference|NA|SRR497721_1|temp|nonab|3077	0	-
chr2L	23140654	23140845	Xanthias|reference|NA|SRR497721_1|temp|nonab|3078	0	-
chr2L	23140802	23141102	Dm88|reference|NA|SRR497721_1|temp|nonab|3079	0	-
chr2L	23141089	23141854	Dm88|reference|NA|SRR497721_1|temp|nonab|3080	0	-
chr2L	23141871	23142418	Dm88|reference|NA|SRR497721_1|temp|nonab|3081	0	-
chr2L	23142408	23142491	Dm88|reference|NA|SRR497721_1|temp|nonab|3082	0	-
chr2L	23142505	23142663	1360|reference|NA|SRR497721_1|temp|nonab|3083	0	+
chr2L	23142910	23143196	1360|reference|NA|SRR497721_1|temp|nonab|3084	0	+
chr2L	23143621	23143804	Dm88|reference|NA|SRR497721_1|temp|nonab|3085	0	-
chr2L	23143654	23143845	Xanthias|reference|NA|SRR497721_1|temp|nonab|3086	0	-
chr2L	23143802	23144102	Dm88|reference|NA|SRR497721_1|temp|nonab|3087	0	-
chr2L	23144089	23144854	Dm88|reference|NA|SRR497721_1|temp|nonab|3088	0	-
chr2L	23144871	23145005	Dm88|reference|NA|SRR497721_1|temp|nonab|3089	0	-
chr2L	23144987	23145099	INE_1|reference|NA|SRR497721_1|temp|nonab|3090	0	+
chr2L	23145084	23145629	Dm88|reference|NA|SRR497721_1|temp|nonab|3091	0	-
chr2L	23145619	23145702	Dm88|reference|NA|SRR497721_1|temp|nonab|3092	0	-
chr2L	23145716	23145874	1360|reference|NA|SRR497721_1|temp|nonab|3093	0	+
chr2L	23146124	23146410	1360|reference|NA|SRR497721_1|temp|nonab|3094	0	+
chr2L	23146835	23147018	Dm88|reference|NA|SRR497721_1|temp|nonab|3095	0	-
chr2L	23146868	23147059	Xanthias|reference|NA|SRR497721_1|temp|nonab|3096	0	-
chr2L	23147016	23147316	Dm88|reference|NA|SRR497721_1|temp|nonab|3097	0	-
chr2L	23147303	23148068	Dm88|reference|NA|SRR497721_1|temp|nonab|3098	0	-
chr2L	23148085	23148632	Dm88|reference|NA|SRR497721_1|temp|nonab|3099	0	-
chr2L	23148622	23148705	Dm88|reference|NA|SRR497721_1|temp|nonab|3100	0	-
chr2L	23148719	23148877	1360|reference|NA|SRR497721_1|temp|nonab|3101	0	+
chr2L	23149126	23149411	1360|reference|NA|SRR497721_1|temp|nonab|3102	0	+
chr2L	23149837	23150020	Dm88|reference|NA|SRR497721_1|temp|nonab|3103	0	-
chr2L	23149870	23150061	Xanthias|reference|NA|SRR497721_1|temp|nonab|3104	0	-
chr2L	23150018	23150318	Dm88|reference|NA|SRR497721_1|temp|nonab|3105	0	-
chr2L	23150305	23151068	Dm88|reference|NA|SRR497721_1|temp|nonab|3106	0	-
chr2L	23151085	23151219	Dm88|reference|NA|SRR497721_1|temp|nonab|3107	0	-
chr2L	23151201	23151313	INE_1|reference|NA|SRR497721_1|temp|nonab|3108	0	+
chr2L	23151298	23151843	Dm88|reference|NA|SRR497721_1|temp|nonab|3109	0	-
chr2L	23151833	23151916	Dm88|reference|NA|SRR497721_1|temp|nonab|3110	0	-
chr2L	23151930	23152088	1360|reference|NA|SRR497721_1|temp|nonab|3111	0	+
chr2L	23152339	23152625	1360|reference|NA|SRR497721_1|temp|nonab|3112	0	+
chr2L	23152738	23153164	Dm88|reference|NA|SRR497721_1|temp|nonab|3113	0	-
chr2L	23153181	23153315	Dm88|reference|NA|SRR497721_1|temp|nonab|3114	0	-
chr2L	23153297	23153409	INE_1|reference|NA|SRR497721_1|temp|nonab|3115	0	+
chr2L	23153394	23153914	Dm88|reference|NA|SRR497721_1|temp|nonab|3116	0	-
chr2L	23153913	23154025	1360|reference|NA|SRR497721_1|temp|nonab|3117	0	+
chr2L	23154025	23154220	INE_1|reference|NA|SRR497721_1|temp|nonab|3118	0	+
chr2L	23154487	23155819	Doc|reference|NA|SRR497721_1|temp|nonab|3119	0	-
chr2L	23155837	23157794	Doc|reference|NA|SRR497721_1|temp|nonab|3120	0	+
chr2L	23158170	23158353	Dm88|reference|NA|SRR497721_1|temp|nonab|3121	0	-
chr2L	23158203	23158394	Xanthias|reference|NA|SRR497721_1|temp|nonab|3122	0	-
chr2L	23158351	23158651	Dm88|reference|NA|SRR497721_1|temp|nonab|3123	0	-
chr2L	23158638	23159401	Dm88|reference|NA|SRR497721_1|temp|nonab|3124	0	-
chr2L	23159418	23159965	Dm88|reference|NA|SRR497721_1|temp|nonab|3125	0	-
chr2L	23159955	23160038	Dm88|reference|NA|SRR497721_1|temp|nonab|3126	0	-
chr2L	23160052	23160210	1360|reference|NA|SRR497721_1|temp|nonab|3127	0	+
chr2L	23160460	23160643	1360|reference|NA|SRR497721_1|temp|nonab|3128	0	+
chr2L	23160651	23160686	1360|reference|NA|SRR497721_1|temp|nonab|3129	0	+
chr2L	23160686	23160879	INE_1|reference|NA|SRR497721_1|temp|nonab|3130	0	+
chr2L	23163312	23163475	INE_1|reference|NA|SRR497721_1|temp|nonab|3131	0	-
chr2L	23163393	23163571	INE_1|reference|NA|SRR497721_1|temp|nonab|3132	0	-
chr2L	23163971	23164018	1360|reference|NA|SRR497721_1|temp|nonab|3133	0	-
chr2L	23164174	23164239	jockey|reference|NA|SRR497721_1|temp|nonab|3134	0	+
chr2L	23164236	23164417	jockey|reference|NA|SRR497721_1|temp|nonab|3135	0	+
chr2L	23164495	23164732	1360|reference|NA|SRR497721_1|temp|nonab|3136	0	-
chr2L	23167128	23167311	INE_1|reference|NA|SRR497721_1|temp|nonab|3137	0	+
chr2L	23167324	23167385	INE_1|reference|NA|SRR497721_1|temp|nonab|3138	0	+
chr2L	23168182	23168253	1360|reference|NA|SRR497721_1|temp|nonab|3139	0	-
chr2L	23169252	23169585	G5|reference|NA|SRR497721_1|temp|nonab|3140	0	-
chr2L	23170160	23170537	INE_1|reference|NA|SRR497721_1|temp|nonab|3141	0	+
chr2L	23170598	23170781	Tc3|reference|NA|SRR497721_1|temp|nonab|3142	0	-
chr2L	23170785	23170916	Tc3|reference|NA|SRR497721_1|temp|nonab|3143	0	-
chr2L	23170916	23171491	1360|reference|NA|SRR497721_1|temp|nonab|3144	0	+
chr2L	23171601	23172015	1360|reference|NA|SRR497721_1|temp|nonab|3145	0	+
chr2L	23172012	23172688	Tc1_2|reference|NA|SRR497721_1|temp|nonab|3146	0	+
chr2L	23174975	23175069	INE_1|reference|NA|SRR497721_1|temp|nonab|3147	0	-
chr2L	23175120	23175226	INE_1|reference|NA|SRR497721_1|temp|nonab|3148	0	-
chr2L	23175249	23175311	INE_1|reference|NA|SRR497721_1|temp|nonab|3149	0	-
chr2L	23175370	23175470	INE_1|reference|NA|SRR497721_1|temp|nonab|3150	0	-
chr2L	23175469	23175792	invader1|reference|NA|SRR497721_1|temp|nonab|3151	0	+
chr2L	23175791	23175854	INE_1|reference|NA|SRR497721_1|temp|nonab|3152	0	-
chr2L	23177677	23178376	Tc1|reference|NA|SRR497721_1|temp|nonab|3153	0	-
chr2L	23178384	23178990	Tc1|reference|NA|SRR497721_1|temp|nonab|3154	0	-
chr2L	23179185	23179571	diver2|reference|NA|SRR497721_1|temp|nonab|3155	0	-
chr2L	23179817	23179974	1360|reference|NA|SRR497721_1|temp|nonab|3156	0	-
chr2L	23180510	23180640	1360|reference|NA|SRR497721_1|temp|nonab|3157	0	-
chr2L	23180822	23181158	INE_1|reference|NA|SRR497721_1|temp|nonab|3158	0	-
chr2L	23181956	23185005	Rt1a|reference|NA|SRR497721_1|temp|nonab|3159	0	-
chr2L	23185005	23185594	1360|reference|NA|SRR497721_1|temp|nonab|3160	0	+
chr2L	23185809	23186490	1360|reference|NA|SRR497721_1|temp|nonab|3161	0	+
chr2L	23186489	23188574	Rt1a|reference|NA|SRR497721_1|temp|nonab|3162	0	-
chr2L	23189436	23189953	1360|reference|NA|SRR497721_1|temp|nonab|3163	0	+
chr2L	23189952	23190382	Stalker4|reference|NA|SRR497721_1|temp|nonab|3164	0	+
chr2L	23190382	23190454	1360|reference|NA|SRR497721_1|temp|nonab|3165	0	+
chr2L	23190669	23191350	1360|reference|NA|SRR497721_1|temp|nonab|3166	0	+
chr2L	23198002	23198138	roo|reference|NA|SRR497721_1|temp|nonab|3167	0	-
chr2L	23198139	23198338	roo|reference|NA|SRR497721_1|temp|nonab|3168	0	-
chr2L	23198363	23198426	roo|reference|NA|SRR497721_1|temp|nonab|3169	0	-
chr2L	23199395	23199539	opus|reference|NA|SRR497721_1|temp|nonab|3170	0	+
chr2L	23200005	23200719	opus|reference|NA|SRR497721_1|temp|nonab|3171	0	+
chr2L	23200894	23201051	opus|reference|NA|SRR497721_1|temp|nonab|3172	0	+
chr2L	23201204	23201343	opus|reference|NA|SRR497721_1|temp|nonab|3173	0	+
chr2L	23201365	23203260	opus|reference|NA|SRR497721_1|temp|nonab|3174	0	+
chr2L	23203300	23203436	roo|reference|NA|SRR497721_1|temp|nonab|3175	0	-
chr2L	23203437	23203636	roo|reference|NA|SRR497721_1|temp|nonab|3176	0	-
chr2L	23203661	23203724	roo|reference|NA|SRR497721_1|temp|nonab|3177	0	-
chr2L	23204693	23204836	opus|reference|NA|SRR497721_1|temp|nonab|3178	0	+
chr2L	23205302	23206016	opus|reference|NA|SRR497721_1|temp|nonab|3179	0	+
chr2L	23206191	23206348	opus|reference|NA|SRR497721_1|temp|nonab|3180	0	+
chr2L	23206501	23208614	opus|reference|NA|SRR497721_1|temp|nonab|3181	0	+
chr2L	23208654	23208790	roo|reference|NA|SRR497721_1|temp|nonab|3182	0	-
chr2L	23208791	23208990	roo|reference|NA|SRR497721_1|temp|nonab|3183	0	-
chr2L	23209015	23209078	roo|reference|NA|SRR497721_1|temp|nonab|3184	0	-
chr2L	23210047	23210190	opus|reference|NA|SRR497721_1|temp|nonab|3185	0	+
chr2L	23210656	23211370	opus|reference|NA|SRR497721_1|temp|nonab|3186	0	+
chr2L	23211545	23211702	opus|reference|NA|SRR497721_1|temp|nonab|3187	0	+
chr2L	23211855	23215055	opus|reference|NA|SRR497721_1|temp|nonab|3188	0	+
chr2L	23215584	23215644	opus|reference|NA|SRR497721_1|temp|nonab|3189	0	+
chr2L	23216288	23216753	opus|reference|NA|SRR497721_1|temp|nonab|3190	0	+
chr2L	23217181	23217484	roo|reference|NA|SRR497721_1|temp|nonab|3191	0	-
chr2L	23217484	23217730	1360|reference|NA|SRR497721_1|temp|nonab|3192	0	-
chr2L	23217730	23217817	gypsy4|reference|NA|SRR497721_1|temp|nonab|3193	0	+
chr2L	23217808	23222486	gypsy4|reference|NA|SRR497721_1|temp|nonab|3194	0	+
chr2L	23222491	23223415	gypsy4|reference|NA|SRR497721_1|temp|nonab|3195	0	+
chr2L	23223415	23223581	1360|reference|NA|SRR497721_1|temp|nonab|3196	0	-
chr2L	23223620	23224036	1360|reference|NA|SRR497721_1|temp|nonab|3197	0	-
chr2L	23224033	23224396	Max_element|reference|NA|SRR497721_1|temp|nonab|3198	0	+
chr2L	23224124	23225201	Max_element|reference|NA|SRR497721_1|temp|nonab|3199	0	+
chr2L	23225179	23230894	Max_element|reference|NA|SRR497721_1|temp|nonab|3200	0	+
chr2L	23230893	23231917	gypsy12|reference|NA|SRR497721_1|temp|nonab|3201	0	-
chr2L	23231960	23232240	invader4|reference|NA|SRR497721_1|temp|nonab|3202	0	+
chr2L	23232240	23232525	invader4|reference|NA|SRR497721_1|temp|nonab|3203	0	+
chr2L	23232401	23232584	invader6|reference|NA|SRR497721_1|temp|nonab|3204	0	+
chr2L	23232748	23232913	invader4|reference|NA|SRR497721_1|temp|nonab|3205	0	+
chr2L	23232899	23233346	1360|reference|NA|SRR497721_1|temp|nonab|3206	0	+
chr2L	23233338	23233382	1360|reference|NA|SRR497721_1|temp|nonab|3207	0	+
chr2L	23233633	23233852	1360|reference|NA|SRR497721_1|temp|nonab|3208	0	+
chr2L	23233840	23233877	1360|reference|NA|SRR497721_1|temp|nonab|3209	0	-
chr2L	23234065	23239230	Rt1b|reference|NA|SRR497721_1|temp|nonab|3210	0	-
chr2L	23239112	23239286	Rt1a|reference|NA|SRR497721_1|temp|nonab|3211	0	-
chr2L	23239698	23239769	ZAM|reference|NA|SRR497721_1|temp|nonab|3212	0	+
chr2L	23240757	23240996	opus|reference|NA|SRR497721_1|temp|nonab|3213	0	+
chr2L	23241117	23241264	opus|reference|NA|SRR497721_1|temp|nonab|3214	0	+
chr2L	23241379	23241971	opus|reference|NA|SRR497721_1|temp|nonab|3215	0	+
chr2L	23241955	23242797	invader4|reference|NA|SRR497721_1|temp|nonab|3216	0	+
chr2L	23242691	23242856	invader6|reference|NA|SRR497721_1|temp|nonab|3217	0	+
chr2L	23242910	23242945	invader4|reference|NA|SRR497721_1|temp|nonab|3218	0	+
chr2L	23243020	23243173	invader4|reference|NA|SRR497721_1|temp|nonab|3219	0	+
chr2L	23243171	23243640	1360|reference|NA|SRR497721_1|temp|nonab|3220	0	+
chr2L	23243701	23244240	McClintock|reference|NA|SRR497721_1|temp|nonab|3221	0	-
chr2L	23244272	23244381	Cr1a|reference|NA|SRR497721_1|temp|nonab|3222	0	-
chr2L	23244668	23245907	Cr1a|reference|NA|SRR497721_1|temp|nonab|3223	0	-
chr2L	23246583	23246712	hobo|reference|NA|SRR497721_1|temp|nonab|3224	0	-
chr2L	23248288	23248585	gypsy8|reference|NA|SRR497721_1|temp|nonab|3225	0	+
chr2L	23249033	23249722	invader2|reference|NA|SRR497721_1|temp|nonab|3226	0	+
chr2L	23249721	23250357	Tirant|reference|NA|SRR497721_1|temp|nonab|3227	0	+
chr2L	23250510	23250657	Tirant|reference|NA|SRR497721_1|temp|nonab|3228	0	+
chr2L	23250698	23251022	Tirant|reference|NA|SRR497721_1|temp|nonab|3229	0	+
chr2L	23251330	23252181	Tirant|reference|NA|SRR497721_1|temp|nonab|3230	0	+
chr2L	23252183	23256419	Juan|reference|NA|SRR497721_1|temp|nonab|3231	0	+
chr2L	23256417	23256860	Tirant|reference|NA|SRR497721_1|temp|nonab|3232	0	+
chr2L	23256859	23257480	1360|reference|NA|SRR497721_1|temp|nonab|3233	0	+
chr2L	23257473	23257886	1360|reference|NA|SRR497721_1|temp|nonab|3234	0	+
chr2L	23257886	23258840	Tirant|reference|NA|SRR497721_1|temp|nonab|3235	0	+
chr2L	23258839	23258969	invader4|reference|NA|SRR497721_1|temp|nonab|3236	0	+
chr2L	23258967	23259436	1360|reference|NA|SRR497721_1|temp|nonab|3237	0	+
chr2L	23259497	23260036	McClintock|reference|NA|SRR497721_1|temp|nonab|3238	0	-
chr2L	23260068	23260188	Cr1a|reference|NA|SRR497721_1|temp|nonab|3239	0	-
chr2L	23260475	23261712	Cr1a|reference|NA|SRR497721_1|temp|nonab|3240	0	-
chr2L	23262388	23262517	hobo|reference|NA|SRR497721_1|temp|nonab|3241	0	-
chr2L	23264093	23264390	gypsy8|reference|NA|SRR497721_1|temp|nonab|3242	0	+
chr2L	23264838	23265527	invader2|reference|NA|SRR497721_1|temp|nonab|3243	0	+
chr2L	23265526	23266162	Tirant|reference|NA|SRR497721_1|temp|nonab|3244	0	+
chr2L	23266315	23266462	Tirant|reference|NA|SRR497721_1|temp|nonab|3245	0	+
chr2L	23266503	23266827	Tirant|reference|NA|SRR497721_1|temp|nonab|3246	0	+
chr2L	23267135	23267986	Tirant|reference|NA|SRR497721_1|temp|nonab|3247	0	+
chr2L	23267988	23272224	Juan|reference|NA|SRR497721_1|temp|nonab|3248	0	+
chr2L	23272222	23272665	Tirant|reference|NA|SRR497721_1|temp|nonab|3249	0	+
chr2L	23272664	23273123	1360|reference|NA|SRR497721_1|temp|nonab|3250	0	+
chr2L	23273116	23273156	1360|reference|NA|SRR497721_1|temp|nonab|3251	0	-
chr2L	23273121	23273156	1360|reference|NA|SRR497721_1|temp|nonab|3252	0	+
chr2L	23273156	23274110	Tirant|reference|NA|SRR497721_1|temp|nonab|3253	0	+
chr2L	23274109	23274239	invader4|reference|NA|SRR497721_1|temp|nonab|3254	0	+
chr2L	23274237	23274706	1360|reference|NA|SRR497721_1|temp|nonab|3255	0	+
chr2L	23274767	23275306	McClintock|reference|NA|SRR497721_1|temp|nonab|3256	0	-
chr2L	23275338	23275458	Cr1a|reference|NA|SRR497721_1|temp|nonab|3257	0	-
chr2L	23275745	23276982	Cr1a|reference|NA|SRR497721_1|temp|nonab|3258	0	-
chr2L	23277658	23277787	hobo|reference|NA|SRR497721_1|temp|nonab|3259	0	-
chr2L	23279363	23279660	gypsy8|reference|NA|SRR497721_1|temp|nonab|3260	0	+
chr2L	23280108	23280798	invader2|reference|NA|SRR497721_1|temp|nonab|3261	0	+
chr2L	23280797	23281003	Tirant|reference|NA|SRR497721_1|temp|nonab|3262	0	+
chr2L	23281171	23281480	Tirant|reference|NA|SRR497721_1|temp|nonab|3263	0	+
chr2L	23281799	23283083	Tirant|reference|NA|SRR497721_1|temp|nonab|3264	0	+
chr2L	23283082	23283703	1360|reference|NA|SRR497721_1|temp|nonab|3265	0	+
chr2L	23283699	23284113	1360|reference|NA|SRR497721_1|temp|nonab|3266	0	+
chr2L	23284113	23285563	Tirant|reference|NA|SRR497721_1|temp|nonab|3267	0	+
chr2L	23285553	23286558	Tirant|reference|NA|SRR497721_1|temp|nonab|3268	0	+
chr2L	23286679	23288996	invader2|reference|NA|SRR497721_1|temp|nonab|3269	0	+
chr2L	23286719	23286910	accord|non-reference|0.3636|SRR497721_1|temp|rp|3270	0	+
chr2L	23293721	23295564	invader2|reference|NA|SRR497721_1|temp|nonab|3271	0	+
chr2L	23295562	23295809	invader2|reference|NA|SRR497721_1|temp|nonab|3272	0	+
chr2L	23297232	23297425	gypsy12|reference|NA|SRR497721_1|temp|nonab|3273	0	+
chr2L	23297271	23297532	Circe|reference|NA|SRR497721_1|temp|nonab|3274	0	+
chr2L	23297697	23298051	gypsy12|reference|NA|SRR497721_1|temp|nonab|3275	0	+
chr2L	23297767	23298051	Circe|reference|NA|SRR497721_1|temp|nonab|3276	0	+
chr2L	23300199	23301155	invader4|reference|NA|SRR497721_1|temp|nonab|3277	0	+
chr2L	23301152	23301986	Doc3_element|reference|NA|SRR497721_1|temp|nonab|3278	0	+
chr2L	23301987	23302383	invader4|reference|NA|SRR497721_1|temp|nonab|3279	0	+
chr2L	23302297	23302553	invader1|reference|NA|SRR497721_1|temp|nonab|3280	0	+
chr2L	23302556	23302607	invader4|reference|NA|SRR497721_1|temp|nonab|3281	0	+
chr2L	23302607	23307393	gypsy4|reference|NA|SRR497721_1|temp|nonab|3282	0	-
chr2L	23307391	23309196	gypsy4|reference|NA|SRR497721_1|temp|nonab|3283	0	-
chr2L	23309196	23309404	invader4|reference|NA|SRR497721_1|temp|nonab|3284	0	+
chr2L	23309420	23309635	micropia|reference|NA|SRR497721_1|temp|nonab|3285	0	+
chr2L	23309512	23309717	invader4|reference|NA|SRR497721_1|temp|nonab|3286	0	+
chr2L	23309718	23309800	invader4|reference|NA|SRR497721_1|temp|nonab|3287	0	+
chr2L	23309799	23310008	invader4|reference|NA|SRR497721_1|temp|nonab|3288	0	+
chr2L	23310652	23310766	gypsy8|reference|NA|SRR497721_1|temp|nonab|3289	0	+
chr2L	23310680	23311008	gypsy8|reference|NA|SRR497721_1|temp|nonab|3290	0	+
chr2L	23314456	23314691	INE_1|reference|NA|SRR497721_1|temp|nonab|3291	0	+
chr2L	23314812	23314919	INE_1|reference|NA|SRR497721_1|temp|nonab|3292	0	+
chr2L	23314920	23314960	1360|reference|NA|SRR497721_1|temp|nonab|3293	0	+
chr2L	23314960	23315199	1360|reference|NA|SRR497721_1|temp|nonab|3294	0	+
chr2L	23315235	23315285	INE_1|reference|NA|SRR497721_1|temp|nonab|3295	0	+
chr2L	23316145	23317294	Doc2_element|reference|NA|SRR497721_1|temp|nonab|3296	0	+
chr2L	23318798	23318828	ZAM|reference|NA|SRR497721_1|temp|nonab|3297	0	+
chr2L	23318826	23319357	1360|reference|NA|SRR497721_1|temp|nonab|3298	0	+
chr2L	23319407	23319684	1360|reference|NA|SRR497721_1|temp|nonab|3299	0	+
chr2L	23319701	23320002	ZAM|reference|NA|SRR497721_1|temp|nonab|3300	0	+
chr2L	23324315	23325279	Quasimodo|reference|NA|SRR497721_1|temp|nonab|3301	0	+
chr2L	23325280	23325592	1360|reference|NA|SRR497721_1|temp|nonab|3302	0	-
chr2L	23325790	23326207	invader1|reference|NA|SRR497721_1|temp|nonab|3303	0	+
chr2L	23326304	23326735	micropia|reference|NA|SRR497721_1|temp|nonab|3304	0	+
chr2L	23326321	23326666	invader6|reference|NA|SRR497721_1|temp|nonab|3305	0	+
chr2L	23326503	23327203	invader5|reference|NA|SRR497721_1|temp|nonab|3306	0	+
chr2L	23326770	23328277	micropia|reference|NA|SRR497721_1|temp|nonab|3307	0	+
chr2L	23328278	23328854	1360|reference|NA|SRR497721_1|temp|nonab|3308	0	+
chr2L	23329075	23329228	1360|reference|NA|SRR497721_1|temp|nonab|3309	0	+
chr2L	23329237	23329269	1360|reference|NA|SRR497721_1|temp|nonab|3310	0	+
chr2L	23329269	23329464	1360|reference|NA|SRR497721_1|temp|nonab|3311	0	+
chr2L	23329462	23329920	1360|reference|NA|SRR497721_1|temp|nonab|3312	0	+
chr2L	23329912	23330588	1360|reference|NA|SRR497721_1|temp|nonab|3313	0	+
chr2L	23330588	23330766	micropia|reference|NA|SRR497721_1|temp|nonab|3314	0	+
chr2L	23330986	23331467	invader1|reference|NA|SRR497721_1|temp|nonab|3315	0	+
chr2L	23331473	23331769	invader1|reference|NA|SRR497721_1|temp|nonab|3316	0	+
chr2L	23331996	23332192	jockey|reference|NA|SRR497721_1|temp|nonab|3317	0	+
chr2L	23332647	23332738	gypsy8|reference|NA|SRR497721_1|temp|nonab|3318	0	+
chr2L	23334469	23334698	INE_1|reference|NA|SRR497721_1|temp|nonab|3319	0	-
chr2L	23338564	23340799	Stalker4|reference|NA|SRR497721_1|temp|nonab|3320	0	+
chr2L	23340810	23341256	Stalker4|reference|NA|SRR497721_1|temp|nonab|3321	0	+
chr2L	23341275	23341577	Cr1a|reference|NA|SRR497721_1|temp|nonab|3322	0	-
chr2L	23341568	23341919	Stalker2|reference|NA|SRR497721_1|temp|nonab|3323	0	+
chr2L	23341918	23342431	3S18|reference|NA|SRR497721_1|temp|nonab|3324	0	+
chr2L	23342426	23342854	roo|reference|NA|SRR497721_1|temp|nonab|3325	0	-
chr2L	23342854	23344404	3S18|reference|NA|SRR497721_1|temp|nonab|3326	0	+
chr2L	23344399	23347262	3S18|reference|NA|SRR497721_1|temp|nonab|3327	0	+
chr2L	23347264	23347528	3S18|reference|NA|SRR497721_1|temp|nonab|3328	0	+
chr2L	23347577	23347954	Stalker4|reference|NA|SRR497721_1|temp|nonab|3329	0	+
chr2L	23347949	23349089	Stalker|reference|NA|SRR497721_1|temp|nonab|3330	0	+
chr2L	23349440	23350369	flea|reference|NA|SRR497721_1|temp|nonab|3331	0	-
chr2L	23350660	23351751	flea|reference|NA|SRR497721_1|temp|nonab|3332	0	-
chr2L	23352666	23352796	flea|reference|NA|SRR497721_1|temp|nonab|3333	0	-
chr2L	23358203	23358524	Stalker4|reference|NA|SRR497721_1|temp|nonab|3334	0	+
chr2L	23358520	23358592	invader1|reference|NA|SRR497721_1|temp|nonab|3335	0	-
chr2L	23358591	23358873	invader1|reference|NA|SRR497721_1|temp|nonab|3336	0	-
chr2L	23358884	23358949	rover|reference|NA|SRR497721_1|temp|nonab|3337	0	-
chr2L	23358891	23358953	Tom1|reference|NA|SRR497721_1|temp|nonab|3338	0	-
chr2L	23368299	23368394	Stalker4|reference|NA|SRR497721_1|temp|nonab|3339	0	+
chr2L	23372076	23372419	gypsy12|reference|NA|SRR497721_1|temp|nonab|3340	0	+
chr2L	23373616	23373742	gypsy5|reference|NA|SRR497721_1|temp|nonab|3341	0	-
chr2L	23373996	23374214	accord2|reference|NA|SRR497721_1|temp|nonab|3342	0	+
chr2L	23374014	23374196	ZAM|reference|NA|SRR497721_1|temp|nonab|3343	0	-
chr2L	23374571	23381002	Idefix|reference|NA|SRR497721_1|temp|nonab|3344	0	-
chr2L	23380949	23381780	Idefix|reference|NA|SRR497721_1|temp|nonab|3345	0	-
chr2L	23382110	23382537	ZAM|reference|NA|SRR497721_1|temp|nonab|3346	0	-
chr2L	23382538	23387909	Ivk|reference|NA|SRR497721_1|temp|nonab|3347	0	+
chr2L	23387911	23388176	ZAM|reference|NA|SRR497721_1|temp|nonab|3348	0	-
chr2L	23387951	23388168	accord|reference|NA|SRR497721_1|temp|nonab|3349	0	-
chr2L	23388191	23388714	gypsy5|reference|NA|SRR497721_1|temp|nonab|3350	0	-
chr2L	23391197	23391451	invader6|reference|NA|SRR497721_1|temp|nonab|3351	0	-
chr2L	23391215	23391850	micropia|reference|NA|SRR497721_1|temp|nonab|3352	0	-
chr2L	23391849	23392987	G2|reference|NA|SRR497721_1|temp|nonab|3353	0	-
chr2L	23392988	23393347	micropia|reference|NA|SRR497721_1|temp|nonab|3354	0	-
chr2L	23392997	23393302	invader1|reference|NA|SRR497721_1|temp|nonab|3355	0	-
chr2L	23393504	23394183	invader6|reference|NA|SRR497721_1|temp|nonab|3356	0	-
chr2L	23394319	23394771	invader6|reference|NA|SRR497721_1|temp|nonab|3357	0	-
chr2L	23395118	23395304	invader4|reference|NA|SRR497721_1|temp|nonab|3358	0	-
chr2L	23395979	23397682	Dm88|reference|NA|SRR497721_1|temp|nonab|3359	0	-
chr2L	23397923	23399239	Dm88|reference|NA|SRR497721_1|temp|nonab|3360	0	-
chr2L	23399390	23399945	Xanthias|reference|NA|SRR497721_1|temp|nonab|3361	0	-
chr2L	23401187	23401372	accord2|reference|NA|SRR497721_1|temp|nonab|3362	0	+
chr2L	23402249	23402310	gypsy12|reference|NA|SRR497721_1|temp|nonab|3363	0	+
chr2L	23403363	23403495	gypsy|reference|NA|SRR497721_1|temp|nonab|3364	0	-
chr2L	23403498	23403661	gypsy|reference|NA|SRR497721_1|temp|nonab|3365	0	-
chr2L	23403687	23405711	gypsy|reference|NA|SRR497721_1|temp|nonab|3366	0	-
chr2L	23415044	23415792	Quasimodo|reference|NA|SRR497721_1|temp|nonab|3367	0	-
chr2L	23417271	23418375	Quasimodo|reference|NA|SRR497721_1|temp|nonab|3368	0	-
chr2L	23418824	23419698	Quasimodo|reference|NA|SRR497721_1|temp|nonab|3369	0	-
chr2L	23419700	23420677	Quasimodo|reference|NA|SRR497721_1|temp|nonab|3370	0	-
chr2L	23420676	23420938	Quasimodo|reference|NA|SRR497721_1|temp|nonab|3371	0	-
chr2L	23421107	23421484	Quasimodo|reference|NA|SRR497721_1|temp|nonab|3372	0	-
chr2L	23421504	23422245	Porto1|reference|NA|SRR497721_1|temp|nonab|3373	0	-
chr2L	23422240	23422395	Porto1|reference|NA|SRR497721_1|temp|nonab|3374	0	-
chr2L	23422381	23423389	Porto1|reference|NA|SRR497721_1|temp|nonab|3375	0	-
chr2L	23423393	23424415	412|reference|NA|SRR497721_1|temp|nonab|3376	0	+
chr2L	23424334	23424519	412|reference|NA|SRR497721_1|temp|nonab|3377	0	+
chr2L	23424531	23424617	412|reference|NA|SRR497721_1|temp|nonab|3378	0	+
chr2L	23424616	23425859	F_element|reference|NA|SRR497721_1|temp|nonab|3379	0	+
chr2L	23425859	23426243	F_element|reference|NA|SRR497721_1|temp|nonab|3380	0	+
chr2L	23426240	23426669	412|reference|NA|SRR497721_1|temp|nonab|3381	0	+
chr2L	23426748	23427226	412|reference|NA|SRR497721_1|temp|nonab|3382	0	+
chr2L	23427213	23429047	412|reference|NA|SRR497721_1|temp|nonab|3383	0	+
chr2L	23429045	23429274	412|reference|NA|SRR497721_1|temp|nonab|3384	0	+
chr2L	23429326	23431784	Porto1|reference|NA|SRR497721_1|temp|nonab|3385	0	-
chr2L	23431969	23432318	Quasimodo|reference|NA|SRR497721_1|temp|nonab|3386	0	-
chr2L	23432183	23432492	Quasimodo|reference|NA|SRR497721_1|temp|nonab|3387	0	-
chr2L	23432499	23432641	Idefix|reference|NA|SRR497721_1|temp|nonab|3388	0	-
chr2L	23432649	23433618	rooA|reference|NA|SRR497721_1|temp|nonab|3389	0	-
chr2L	23433645	23433671	rooA|reference|NA|SRR497721_1|temp|nonab|3390	0	-
chr2L	23433850	23433884	rooA|reference|NA|SRR497721_1|temp|nonab|3391	0	-
chr2L	23433883	23434401	Circe|reference|NA|SRR497721_1|temp|nonab|3392	0	+
chr2L	23434359	23434976	Circe|reference|NA|SRR497721_1|temp|nonab|3393	0	+
chr2L	23434995	23435479	Circe|reference|NA|SRR497721_1|temp|nonab|3394	0	+
chr2L	23435273	23436464	Circe|reference|NA|SRR497721_1|temp|nonab|3395	0	+
chr2L	23436463	23438048	Circe|reference|NA|SRR497721_1|temp|nonab|3396	0	+
chr2L	23438043	23438408	Circe|reference|NA|SRR497721_1|temp|nonab|3397	0	+
chr2L	23438407	23438681	Circe|reference|NA|SRR497721_1|temp|nonab|3398	0	+
chr2L	23438635	23440089	Circe|reference|NA|SRR497721_1|temp|nonab|3399	0	+
chr2L	23440092	23441640	Circe|reference|NA|SRR497721_1|temp|nonab|3400	0	+
chr2L	23441659	23442143	Circe|reference|NA|SRR497721_1|temp|nonab|3401	0	+
chr2L	23441937	23442432	Circe|reference|NA|SRR497721_1|temp|nonab|3402	0	+
chr2L	23442428	23442722	Circe|reference|NA|SRR497721_1|temp|nonab|3403	0	+
chr2L	23442726	23442777	Circe|reference|NA|SRR497721_1|temp|nonab|3404	0	+
chr2L	23442778	23442900	Burdock|reference|NA|SRR497721_1|temp|nonab|3405	0	+
chr2L	23442918	23447249	Burdock|reference|NA|SRR497721_1|temp|nonab|3406	0	+
chr2L	23447249	23448294	1360|reference|NA|SRR497721_1|temp|nonab|3407	0	-
chr2L	23448288	23449260	1360|reference|NA|SRR497721_1|temp|nonab|3408	0	-
chr2L	23449260	23449292	1360|reference|NA|SRR497721_1|temp|nonab|3409	0	-
chr2L	23449313	23449464	1360|reference|NA|SRR497721_1|temp|nonab|3410	0	-
chr2L	23449760	23450314	1360|reference|NA|SRR497721_1|temp|nonab|3411	0	-
chr2L	23450314	23450885	Burdock|reference|NA|SRR497721_1|temp|nonab|3412	0	+
chr2L	23450885	23451448	1360|reference|NA|SRR497721_1|temp|nonab|3413	0	+
chr2L	23451558	23451970	1360|reference|NA|SRR497721_1|temp|nonab|3414	0	+
chr2L	23451970	23452985	Burdock|reference|NA|SRR497721_1|temp|nonab|3415	0	+
chr2L	23452985	23455550	Circe|reference|NA|SRR497721_1|temp|nonab|3416	0	+
chr2L	23453550	23455780	Circe|reference|NA|SRR497721_1|temp|nonab|3417	0	+
chr2L	23455982	23458720	springer|reference|NA|SRR497721_1|temp|nonab|3418	0	-
chr2L	23458717	23462291	springer|reference|NA|SRR497721_1|temp|nonab|3419	0	-
chr2L	23462397	23462513	gtwin|reference|NA|SRR497721_1|temp|nonab|3420	0	-
chr2L	23462481	23462694	springer|reference|NA|SRR497721_1|temp|nonab|3421	0	-
chr2L	23462681	23463465	Circe|reference|NA|SRR497721_1|temp|nonab|3422	0	+
chr2L	23463515	23467768	Stalker4|reference|NA|SRR497721_1|temp|nonab|3423	0	-
chr2L	23467796	23472471	Doc|reference|NA|SRR497721_1|temp|nonab|3424	0	+
chr2L	23472471	23473962	Stalker4|reference|NA|SRR497721_1|temp|nonab|3425	0	-
chr2L	23473705	23474025	mdg1|reference|NA|SRR497721_1|temp|nonab|3426	0	-
chr2L	23474006	23474124	Stalker4|reference|NA|SRR497721_1|temp|nonab|3427	0	-
chr2L	23474106	23474602	Stalker|reference|NA|SRR497721_1|temp|nonab|3428	0	-
chr2L	23474731	23475176	Stalker4|reference|NA|SRR497721_1|temp|nonab|3429	0	-
chr2L	23475176	23475569	Circe|reference|NA|SRR497721_1|temp|nonab|3430	0	+
chr2L	23475514	23475718	Circe|reference|NA|SRR497721_1|temp|nonab|3431	0	+
chr2L	23475713	23482166	McClintock|reference|NA|SRR497721_1|temp|nonab|3432	0	+
chr2L	23482166	23482371	Circe|reference|NA|SRR497721_1|temp|nonab|3433	0	+
chr2L	23482373	23483427	Circe|reference|NA|SRR497721_1|temp|nonab|3434	0	+
chr2L	23483426	23483464	Circe|reference|NA|SRR497721_1|temp|nonab|3435	0	+
chr2L	23483461	23483764	gypsy5|reference|NA|SRR497721_1|temp|nonab|3436	0	+
chr2L	23483976	23486241	Circe|reference|NA|SRR497721_1|temp|nonab|3437	0	+
chr2L	23486240	23487114	Circe|reference|NA|SRR497721_1|temp|nonab|3438	0	+
chr2L	23487109	23487315	accord2|reference|NA|SRR497721_1|temp|nonab|3439	0	+
chr2L	23487309	23487363	Circe|reference|NA|SRR497721_1|temp|nonab|3440	0	+
chr2L	23487326	23487400	Circe|reference|NA|SRR497721_1|temp|nonab|3441	0	+
chr2L	23487411	23487976	Rt1a|reference|NA|SRR497721_1|temp|nonab|3442	0	+
chr2L	23487992	23488917	Circe|reference|NA|SRR497721_1|temp|nonab|3443	0	+
chr2L	23489154	23490842	rooA|reference|NA|SRR497721_1|temp|nonab|3444	0	-
chr2L	23489563	23489603	diver|non-reference|0.4706|SRR497721_1|temp|rp|3445	0	+
chr2L	23490825	23491854	rooA|reference|NA|SRR497721_1|temp|nonab|3446	0	-
chr2L	23491851	23492495	rooA|reference|NA|SRR497721_1|temp|nonab|3447	0	-
chr2L	23492491	23492655	roo|reference|NA|SRR497721_1|temp|nonab|3448	0	+
chr2L	23492645	23492845	roo|reference|NA|SRR497721_1|temp|nonab|3449	0	+
chr2L	23492723	23493799	roo|reference|NA|SRR497721_1|temp|nonab|3450	0	+
chr2L	23493789	23497215	roo|reference|NA|SRR497721_1|temp|nonab|3451	0	+
chr2L	23497214	23499251	F_element|reference|NA|SRR497721_1|temp|nonab|3452	0	-
chr2L	23499247	23500849	F_element|reference|NA|SRR497721_1|temp|nonab|3453	0	-
chr2L	23500838	23502742	BS|reference|NA|SRR497721_1|temp|nonab|3454	0	+
chr2L	23502742	23503594	F_element|reference|NA|SRR497721_1|temp|nonab|3455	0	-
chr2L	23503607	23504139	roo|reference|NA|SRR497721_1|temp|nonab|3456	0	+
chr2L	23504136	23504446	roo|reference|NA|SRR497721_1|temp|nonab|3457	0	+
chr2L	23504448	23506244	rooA|reference|NA|SRR497721_1|temp|nonab|3458	0	-
chr2L	23506243	23506304	rooA|reference|NA|SRR497721_1|temp|nonab|3459	0	-
chr2L	23506359	23506910	Max_element|reference|NA|SRR497721_1|temp|nonab|3460	0	-
chr2L	23506896	23511035	Max_element|reference|NA|SRR497721_1|temp|nonab|3461	0	-
chr2L	23510903	23511068	Max_element|reference|NA|SRR497721_1|temp|nonab|3462	0	-
chr2L	23510937	23511068	Max_element|reference|NA|SRR497721_1|temp|nonab|3463	0	-
chr2L	23511269	23511650	Max_element|reference|NA|SRR497721_1|temp|nonab|3464	0	-
chr2L	23511686	23511915	rooA|reference|NA|SRR497721_1|temp|nonab|3465	0	-
chr2L	23511905	23512024	transib1|reference|NA|SRR497721_1|temp|nonab|3466	0	+
chr2L	23512022	23512135	transib1|reference|NA|SRR497721_1|temp|nonab|3467	0	+
chr2L	23512123	23512344	transib1|reference|NA|SRR497721_1|temp|nonab|3468	0	+
chr2L	23512350	23512437	297|reference|NA|SRR497721_1|temp|nonab|3469	0	+
chr2L	23512427	23512490	McClintock|reference|NA|SRR497721_1|temp|nonab|3470	0	+
chr2L	23512505	23512653	297|reference|NA|SRR497721_1|temp|nonab|3471	0	+
chr2R	16117	17059	pogo|reference|NA|SRR497721_1|temp|nonab|3472	0	+
chr2R	17058	17136	pogo|reference|NA|SRR497721_1|temp|nonab|3473	0	+
chr2R	17129	17444	pogo|reference|NA|SRR497721_1|temp|nonab|3474	0	+
chr2R	24526	25162	G5|reference|NA|SRR497721_1|temp|nonab|3475	0	+
chr2R	25141	25393	G5|reference|NA|SRR497721_1|temp|nonab|3476	0	+
chr2R	25371	25430	G5|reference|NA|SRR497721_1|temp|nonab|3477	0	+
chr2R	25427	25864	G5|reference|NA|SRR497721_1|temp|nonab|3478	0	+
chr2R	25854	26745	G5|reference|NA|SRR497721_1|temp|nonab|3479	0	+
chr2R	28108	29936	G5|reference|NA|SRR497721_1|temp|nonab|3480	0	+
chr2R	29915	31117	G5|reference|NA|SRR497721_1|temp|nonab|3481	0	+
chr2R	31107	31981	G5|reference|NA|SRR497721_1|temp|nonab|3482	0	+
chr2R	33757	35621	G5|reference|NA|SRR497721_1|temp|nonab|3483	0	+
chr2R	35600	36504	G5|reference|NA|SRR497721_1|temp|nonab|3484	0	+
chr2R	36506	37814	G5|reference|NA|SRR497721_1|temp|nonab|3485	0	+
chr2R	40220	41258	F_element|reference|NA|SRR497721_1|temp|nonab|3486	0	-
chr2R	41255	44814	F_element|reference|NA|SRR497721_1|temp|nonab|3487	0	-
chr2R	45486	48854	Xanthias|reference|NA|SRR497721_1|temp|nonab|3488	0	+
chr2R	48854	51632	Xanthias|reference|NA|SRR497721_1|temp|nonab|3489	0	+
chr2R	54310	55263	gypsy2|reference|NA|SRR497721_1|temp|nonab|3490	0	-
chr2R	54811	58908	gypsy6|reference|NA|SRR497721_1|temp|nonab|3491	0	-
chr2R	55311	57680	gypsy2|reference|NA|SRR497721_1|temp|nonab|3492	0	-
chr2R	58353	59536	gypsy2|reference|NA|SRR497721_1|temp|nonab|3493	0	-
chr2R	59516	60316	gypsy2|reference|NA|SRR497721_1|temp|nonab|3494	0	-
chr2R	59965	60497	gypsy2|reference|NA|SRR497721_1|temp|nonab|3495	0	-
chr2R	60186	66027	springer|reference|NA|SRR497721_1|temp|nonab|3496	0	-
chr2R	62453	64822	gypsy2|reference|NA|SRR497721_1|temp|nonab|3497	0	-
chr2R	65495	66678	gypsy2|reference|NA|SRR497721_1|temp|nonab|3498	0	-
chr2R	66658	67457	gypsy2|reference|NA|SRR497721_1|temp|nonab|3499	0	-
chr2R	67454	67758	rover|reference|NA|SRR497721_1|temp|nonab|3500	0	+
chr2R	67807	68078	transib2|reference|NA|SRR497721_1|temp|nonab|3501	0	+
chr2R	68098	68420	transib2|reference|NA|SRR497721_1|temp|nonab|3502	0	+
chr2R	68411	68708	Porto1|reference|NA|SRR497721_1|temp|nonab|3503	0	+
chr2R	68711	68916	Porto1|reference|NA|SRR497721_1|temp|nonab|3504	0	+
chr2R	68922	69406	297|reference|NA|SRR497721_1|temp|nonab|3505	0	-
chr2R	69408	69688	297|reference|NA|SRR497721_1|temp|nonab|3506	0	-
chr2R	69666	69743	297|reference|NA|SRR497721_1|temp|nonab|3507	0	-
chr2R	69743	70237	297|reference|NA|SRR497721_1|temp|nonab|3508	0	-
chr2R	70238	70322	297|reference|NA|SRR497721_1|temp|nonab|3509	0	-
chr2R	70287	70451	Transpac|reference|NA|SRR497721_1|temp|nonab|3510	0	-
chr2R	70324	71527	297|reference|NA|SRR497721_1|temp|nonab|3511	0	-
chr2R	71499	72955	297|reference|NA|SRR497721_1|temp|nonab|3512	0	-
chr2R	73038	73309	transib2|reference|NA|SRR497721_1|temp|nonab|3513	0	+
chr2R	73329	73646	transib2|reference|NA|SRR497721_1|temp|nonab|3514	0	+
chr2R	73637	73911	Porto1|reference|NA|SRR497721_1|temp|nonab|3515	0	+
chr2R	73914	74078	Porto1|reference|NA|SRR497721_1|temp|nonab|3516	0	+
chr2R	74074	74637	Porto1|reference|NA|SRR497721_1|temp|nonab|3517	0	+
chr2R	74545	74650	Fw3|reference|NA|SRR497721_1|temp|nonab|3518	0	+
chr2R	74637	75765	Porto1|reference|NA|SRR497721_1|temp|nonab|3519	0	+
chr2R	76362	76553	Idefix|reference|NA|SRR497721_1|temp|nonab|3520	0	+
chr2R	76899	76978	F_element|reference|NA|SRR497721_1|temp|nonab|3521	0	+
chr2R	76993	77648	F_element|reference|NA|SRR497721_1|temp|nonab|3522	0	+
chr2R	77662	77968	1360|reference|NA|SRR497721_1|temp|nonab|3523	0	-
chr2R	77975	78038	1360|reference|NA|SRR497721_1|temp|nonab|3524	0	-
chr2R	78050	78188	F_element|reference|NA|SRR497721_1|temp|nonab|3525	0	+
chr2R	78619	79164	INE_1|reference|NA|SRR497721_1|temp|nonab|3526	0	+
chr2R	79252	79457	transib2|reference|NA|SRR497721_1|temp|nonab|3527	0	-
chr2R	80235	80696	gypsy9|reference|NA|SRR497721_1|temp|nonab|3528	0	+
chr2R	80264	80673	gypsy4|reference|NA|SRR497721_1|temp|nonab|3529	0	+
chr2R	80671	80741	gypsy4|reference|NA|SRR497721_1|temp|nonab|3530	0	+
chr2R	80993	81084	gypsy4|reference|NA|SRR497721_1|temp|nonab|3531	0	+
chr2R	81084	81524	gypsy4|reference|NA|SRR497721_1|temp|nonab|3532	0	+
chr2R	81334	81960	gtwin|reference|NA|SRR497721_1|temp|nonab|3533	0	+
chr2R	81997	82113	gypsy10|reference|NA|SRR497721_1|temp|nonab|3534	0	+
chr2R	82012	82113	gypsy4|reference|NA|SRR497721_1|temp|nonab|3535	0	+
chr2R	82113	82462	Stalker4|reference|NA|SRR497721_1|temp|nonab|3536	0	+
chr2R	82651	83286	Stalker|reference|NA|SRR497721_1|temp|nonab|3537	0	+
chr2R	83329	86019	Stalker4|reference|NA|SRR497721_1|temp|nonab|3538	0	+
chr2R	86019	86195	Stalker4|reference|NA|SRR497721_1|temp|nonab|3539	0	+
chr2R	86192	87217	GATE|reference|NA|SRR497721_1|temp|nonab|3540	0	+
chr2R	87258	87841	GATE|reference|NA|SRR497721_1|temp|nonab|3541	0	+
chr2R	87838	90821	GATE|reference|NA|SRR497721_1|temp|nonab|3542	0	+
chr2R	88125	92920	Max_element|reference|NA|SRR497721_1|temp|nonab|3543	0	+
chr2R	90971	92921	GATE|reference|NA|SRR497721_1|temp|nonab|3544	0	+
chr2R	92971	93548	GATE|reference|NA|SRR497721_1|temp|nonab|3545	0	-
chr2R	93571	94525	GATE|reference|NA|SRR497721_1|temp|nonab|3546	0	+
chr2R	94525	94944	Stalker4|reference|NA|SRR497721_1|temp|nonab|3547	0	+
chr2R	94940	95917	Stalker4|reference|NA|SRR497721_1|temp|nonab|3548	0	+
chr2R	95959	96102	gypsy7|reference|NA|SRR497721_1|temp|nonab|3549	0	+
chr2R	95982	96194	gypsy4|reference|NA|SRR497721_1|temp|nonab|3550	0	+
chr2R	96196	96315	gtwin|reference|NA|SRR497721_1|temp|nonab|3551	0	+
chr2R	96583	97562	gypsy4|reference|NA|SRR497721_1|temp|nonab|3552	0	+
chr2R	98025	98152	transib2|reference|NA|SRR497721_1|temp|nonab|3553	0	-
chr2R	98170	99580	transib2|reference|NA|SRR497721_1|temp|nonab|3554	0	-
chr2R	100688	100754	INE_1|reference|NA|SRR497721_1|temp|nonab|3555	0	+
chr2R	100852	100919	INE_1|reference|NA|SRR497721_1|temp|nonab|3556	0	+
chr2R	101057	101205	Idefix|reference|NA|SRR497721_1|temp|nonab|3557	0	+
chr2R	101207	101990	Porto1|reference|NA|SRR497721_1|temp|nonab|3558	0	-
chr2R	101973	102209	gypsy5|reference|NA|SRR497721_1|temp|nonab|3559	0	+
chr2R	102248	104293	ZAM|reference|NA|SRR497721_1|temp|nonab|3560	0	+
chr2R	104301	104666	ZAM|reference|NA|SRR497721_1|temp|nonab|3561	0	+
chr2R	104668	104732	diver2|reference|NA|SRR497721_1|temp|nonab|3562	0	-
chr2R	104718	105307	diver2|reference|NA|SRR497721_1|temp|nonab|3563	0	-
chr2R	105551	106370	diver2|reference|NA|SRR497721_1|temp|nonab|3564	0	-
chr2R	105990	107722	diver2|reference|NA|SRR497721_1|temp|nonab|3565	0	-
chr2R	107698	108364	ZAM|reference|NA|SRR497721_1|temp|nonab|3566	0	+
chr2R	108279	108469	ZAM|reference|NA|SRR497721_1|temp|nonab|3567	0	+
chr2R	108317	108462	ZAM|reference|NA|SRR497721_1|temp|nonab|3568	0	+
chr2R	108460	109026	17.6|reference|NA|SRR497721_1|temp|nonab|3569	0	-
chr2R	109025	110602	ZAM|reference|NA|SRR497721_1|temp|nonab|3570	0	+
chr2R	110600	114901	ZAM|reference|NA|SRR497721_1|temp|nonab|3571	0	+
chr2R	114900	115300	ZAM|reference|NA|SRR497721_1|temp|nonab|3572	0	+
chr2R	115302	115366	diver2|reference|NA|SRR497721_1|temp|nonab|3573	0	-
chr2R	115352	115941	diver2|reference|NA|SRR497721_1|temp|nonab|3574	0	-
chr2R	116185	117004	diver2|reference|NA|SRR497721_1|temp|nonab|3575	0	-
chr2R	116624	118356	diver2|reference|NA|SRR497721_1|temp|nonab|3576	0	-
chr2R	118332	118998	ZAM|reference|NA|SRR497721_1|temp|nonab|3577	0	+
chr2R	118913	119103	ZAM|reference|NA|SRR497721_1|temp|nonab|3578	0	+
chr2R	118951	119096	ZAM|reference|NA|SRR497721_1|temp|nonab|3579	0	+
chr2R	119094	126542	17.6|reference|NA|SRR497721_1|temp|nonab|3580	0	-
chr2R	126541	128110	ZAM|reference|NA|SRR497721_1|temp|nonab|3581	0	+
chr2R	128108	130557	ZAM|reference|NA|SRR497721_1|temp|nonab|3582	0	+
chr2R	130566	130608	HMS_Beagle2|reference|NA|SRR497721_1|temp|nonab|3583	0	-
chr2R	130708	131044	gypsy5|reference|NA|SRR497721_1|temp|nonab|3584	0	+
chr2R	131048	132070	gypsy5|reference|NA|SRR497721_1|temp|nonab|3585	0	+
chr2R	132061	134007	gypsy5|reference|NA|SRR497721_1|temp|nonab|3586	0	+
chr2R	134007	134327	gypsy5|reference|NA|SRR497721_1|temp|nonab|3587	0	+
chr2R	134336	134495	HMS_Beagle2|reference|NA|SRR497721_1|temp|nonab|3588	0	-
chr2R	141054	142042	HMS_Beagle2|reference|NA|SRR497721_1|temp|nonab|3589	0	-
chr2R	142016	142763	HMS_Beagle2|reference|NA|SRR497721_1|temp|nonab|3590	0	-
chr2R	142843	144544	diver2|reference|NA|SRR497721_1|temp|nonab|3591	0	-
chr2R	144532	144619	ZAM|reference|NA|SRR497721_1|temp|nonab|3592	0	+
chr2R	144619	144774	ZAM|reference|NA|SRR497721_1|temp|nonab|3593	0	+
chr2R	144766	144907	diver2|reference|NA|SRR497721_1|temp|nonab|3594	0	-
chr2R	144883	145576	ZAM|reference|NA|SRR497721_1|temp|nonab|3595	0	+
chr2R	145491	145703	ZAM|reference|NA|SRR497721_1|temp|nonab|3596	0	+
chr2R	145522	149742	ZAM|reference|NA|SRR497721_1|temp|nonab|3597	0	+
chr2R	149751	149793	HMS_Beagle2|reference|NA|SRR497721_1|temp|nonab|3598	0	-
chr2R	149893	150229	gypsy5|reference|NA|SRR497721_1|temp|nonab|3599	0	+
chr2R	150230	151255	gypsy5|reference|NA|SRR497721_1|temp|nonab|3600	0	+
chr2R	151246	153180	gypsy5|reference|NA|SRR497721_1|temp|nonab|3601	0	+
chr2R	153180	154023	gypsy5|reference|NA|SRR497721_1|temp|nonab|3602	0	+
chr2R	154015	154404	ZAM|reference|NA|SRR497721_1|temp|nonab|3603	0	+
chr2R	154413	154455	HMS_Beagle2|reference|NA|SRR497721_1|temp|nonab|3604	0	-
chr2R	154555	154891	gypsy5|reference|NA|SRR497721_1|temp|nonab|3605	0	+
chr2R	154892	155917	gypsy5|reference|NA|SRR497721_1|temp|nonab|3606	0	+
chr2R	155908	157842	gypsy5|reference|NA|SRR497721_1|temp|nonab|3607	0	+
chr2R	157842	159363	gypsy5|reference|NA|SRR497721_1|temp|nonab|3608	0	+
chr2R	159366	162539	I_element|reference|NA|SRR497721_1|temp|nonab|3609	0	+
chr2R	162557	163390	gypsy5|reference|NA|SRR497721_1|temp|nonab|3610	0	+
chr2R	163556	163677	Porto1|reference|NA|SRR497721_1|temp|nonab|3611	0	-
chr2R	163679	164665	Porto1|reference|NA|SRR497721_1|temp|nonab|3612	0	-
chr2R	164662	165575	Porto1|reference|NA|SRR497721_1|temp|nonab|3613	0	-
chr2R	167233	168957	Bari1|reference|NA|SRR497721_1|temp|nonab|3614	0	+
chr2R	168957	170681	Bari1|reference|NA|SRR497721_1|temp|nonab|3615	0	+
chr2R	170681	172385	Bari1|reference|NA|SRR497721_1|temp|nonab|3616	0	+
chr2R	172385	174109	Bari1|reference|NA|SRR497721_1|temp|nonab|3617	0	+
chr2R	174109	175813	Bari1|reference|NA|SRR497721_1|temp|nonab|3618	0	+
chr2R	175813	177516	Bari1|reference|NA|SRR497721_1|temp|nonab|3619	0	+
chr2R	177516	179003	Bari1|reference|NA|SRR497721_1|temp|nonab|3620	0	+
chr2R	178991	180625	Bari1|reference|NA|SRR497721_1|temp|nonab|3621	0	+
chr2R	180625	182349	Bari1|reference|NA|SRR497721_1|temp|nonab|3622	0	+
chr2R	182349	184073	Bari1|reference|NA|SRR497721_1|temp|nonab|3623	0	+
chr2R	184073	185797	Bari1|reference|NA|SRR497721_1|temp|nonab|3624	0	+
chr2R	185797	187521	Bari1|reference|NA|SRR497721_1|temp|nonab|3625	0	+
chr2R	187521	189245	Bari1|reference|NA|SRR497721_1|temp|nonab|3626	0	+
chr2R	189245	190969	Bari1|reference|NA|SRR497721_1|temp|nonab|3627	0	+
chr2R	190969	192694	Bari1|reference|NA|SRR497721_1|temp|nonab|3628	0	+
chr2R	192694	193865	Bari1|reference|NA|SRR497721_1|temp|nonab|3629	0	+
chr2R	193864	194377	Bari1|reference|NA|SRR497721_1|temp|nonab|3630	0	+
chr2R	194377	196101	Bari1|reference|NA|SRR497721_1|temp|nonab|3631	0	+
chr2R	196101	197825	Bari1|reference|NA|SRR497721_1|temp|nonab|3632	0	+
chr2R	197825	199549	Bari1|reference|NA|SRR497721_1|temp|nonab|3633	0	+
chr2R	199549	201274	Bari1|reference|NA|SRR497721_1|temp|nonab|3634	0	+
chr2R	201274	202999	Bari1|reference|NA|SRR497721_1|temp|nonab|3635	0	+
chr2R	202999	204724	Bari1|reference|NA|SRR497721_1|temp|nonab|3636	0	+
chr2R	204724	206450	Bari1|reference|NA|SRR497721_1|temp|nonab|3637	0	+
chr2R	206450	208175	Bari1|reference|NA|SRR497721_1|temp|nonab|3638	0	+
chr2R	208175	209899	Bari1|reference|NA|SRR497721_1|temp|nonab|3639	0	+
chr2R	209899	211623	Bari1|reference|NA|SRR497721_1|temp|nonab|3640	0	+
chr2R	211623	213309	Bari1|reference|NA|SRR497721_1|temp|nonab|3641	0	+
chr2R	213309	215033	Bari1|reference|NA|SRR497721_1|temp|nonab|3642	0	+
chr2R	215033	216757	Bari1|reference|NA|SRR497721_1|temp|nonab|3643	0	+
chr2R	216757	218481	Bari1|reference|NA|SRR497721_1|temp|nonab|3644	0	+
chr2R	218481	220205	Bari1|reference|NA|SRR497721_1|temp|nonab|3645	0	+
chr2R	220205	221929	Bari1|reference|NA|SRR497721_1|temp|nonab|3646	0	+
chr2R	221929	223671	Bari1|reference|NA|SRR497721_1|temp|nonab|3647	0	+
chr2R	223671	225394	Bari1|reference|NA|SRR497721_1|temp|nonab|3648	0	+
chr2R	225394	227138	Bari1|reference|NA|SRR497721_1|temp|nonab|3649	0	+
chr2R	227138	228861	Bari1|reference|NA|SRR497721_1|temp|nonab|3650	0	+
chr2R	228861	230603	Bari1|reference|NA|SRR497721_1|temp|nonab|3651	0	+
chr2R	230603	232326	Bari1|reference|NA|SRR497721_1|temp|nonab|3652	0	+
chr2R	232326	234079	Bari1|reference|NA|SRR497721_1|temp|nonab|3653	0	+
chr2R	234079	235805	Bari1|reference|NA|SRR497721_1|temp|nonab|3654	0	+
chr2R	235805	237158	Bari1|reference|NA|SRR497721_1|temp|nonab|3655	0	+
chr2R	237158	245714	Max_element|reference|NA|SRR497721_1|temp|nonab|3656	0	+
chr2R	245713	246090	Bari1|reference|NA|SRR497721_1|temp|nonab|3657	0	+
chr2R	246090	247814	Bari1|reference|NA|SRR497721_1|temp|nonab|3658	0	+
chr2R	247814	249538	Bari1|reference|NA|SRR497721_1|temp|nonab|3659	0	+
chr2R	249538	251262	Bari1|reference|NA|SRR497721_1|temp|nonab|3660	0	+
chr2R	251262	252986	Bari1|reference|NA|SRR497721_1|temp|nonab|3661	0	+
chr2R	252986	254710	Bari1|reference|NA|SRR497721_1|temp|nonab|3662	0	+
chr2R	254710	256434	Bari1|reference|NA|SRR497721_1|temp|nonab|3663	0	+
chr2R	256434	258158	Bari1|reference|NA|SRR497721_1|temp|nonab|3664	0	+
chr2R	258158	259873	Bari1|reference|NA|SRR497721_1|temp|nonab|3665	0	+
chr2R	259873	261597	Bari1|reference|NA|SRR497721_1|temp|nonab|3666	0	+
chr2R	261597	263321	Bari1|reference|NA|SRR497721_1|temp|nonab|3667	0	+
chr2R	263321	265045	Bari1|reference|NA|SRR497721_1|temp|nonab|3668	0	+
chr2R	265045	266769	Bari1|reference|NA|SRR497721_1|temp|nonab|3669	0	+
chr2R	266769	268493	Bari1|reference|NA|SRR497721_1|temp|nonab|3670	0	+
chr2R	268493	270217	Bari1|reference|NA|SRR497721_1|temp|nonab|3671	0	+
chr2R	270217	271941	Bari1|reference|NA|SRR497721_1|temp|nonab|3672	0	+
chr2R	271941	273665	Bari1|reference|NA|SRR497721_1|temp|nonab|3673	0	+
chr2R	273665	275389	Bari1|reference|NA|SRR497721_1|temp|nonab|3674	0	+
chr2R	275389	277113	Bari1|reference|NA|SRR497721_1|temp|nonab|3675	0	+
chr2R	277113	278837	Bari1|reference|NA|SRR497721_1|temp|nonab|3676	0	+
chr2R	278837	280561	Bari1|reference|NA|SRR497721_1|temp|nonab|3677	0	+
chr2R	280561	282285	Bari1|reference|NA|SRR497721_1|temp|nonab|3678	0	+
chr2R	282285	284009	Bari1|reference|NA|SRR497721_1|temp|nonab|3679	0	+
chr2R	284009	285733	Bari1|reference|NA|SRR497721_1|temp|nonab|3680	0	+
chr2R	285733	287458	Bari1|reference|NA|SRR497721_1|temp|nonab|3681	0	+
chr2R	287458	289182	Bari1|reference|NA|SRR497721_1|temp|nonab|3682	0	+
chr2R	289182	290901	Bari1|reference|NA|SRR497721_1|temp|nonab|3683	0	+
chr2R	292324	292489	INE_1|reference|NA|SRR497721_1|temp|nonab|3684	0	-
chr2R	293185	293227	gtwin|reference|NA|SRR497721_1|temp|nonab|3685	0	+
chr2R	293270	293887	Idefix|reference|NA|SRR497721_1|temp|nonab|3686	0	-
chr2R	293903	293980	Tc1_2|reference|NA|SRR497721_1|temp|nonab|3687	0	-
chr2R	294502	294636	INE_1|reference|NA|SRR497721_1|temp|nonab|3688	0	-
chr2R	294601	294799	INE_1|reference|NA|SRR497721_1|temp|nonab|3689	0	-
chr2R	294712	294948	INE_1|reference|NA|SRR497721_1|temp|nonab|3690	0	-
chr2R	294827	295036	INE_1|reference|NA|SRR497721_1|temp|nonab|3691	0	-
chr2R	294982	295184	INE_1|reference|NA|SRR497721_1|temp|nonab|3692	0	-
chr2R	295327	295461	INE_1|reference|NA|SRR497721_1|temp|nonab|3693	0	-
chr2R	295608	295799	gypsy8|reference|NA|SRR497721_1|temp|nonab|3694	0	-
chr2R	295791	296231	1360|reference|NA|SRR497721_1|temp|nonab|3695	0	+
chr2R	296374	296952	Porto1|reference|NA|SRR497721_1|temp|nonab|3696	0	-
chr2R	297484	297530	Porto1|reference|NA|SRR497721_1|temp|nonab|3697	0	-
chr2R	297524	297686	Porto1|reference|NA|SRR497721_1|temp|nonab|3698	0	-
chr2R	297683	298256	Porto1|reference|NA|SRR497721_1|temp|nonab|3699	0	-
chr2R	298251	299115	Porto1|reference|NA|SRR497721_1|temp|nonab|3700	0	-
chr2R	299112	299675	Porto1|reference|NA|SRR497721_1|temp|nonab|3701	0	-
chr2R	299699	299982	1360|reference|NA|SRR497721_1|temp|nonab|3702	0	+
chr2R	299982	300049	gypsy8|reference|NA|SRR497721_1|temp|nonab|3703	0	-
chr2R	300099	300251	Doc3_element|reference|NA|SRR497721_1|temp|nonab|3704	0	+
chr2R	300248	300562	Doc3_element|reference|NA|SRR497721_1|temp|nonab|3705	0	+
chr2R	300559	301428	Doc3_element|reference|NA|SRR497721_1|temp|nonab|3706	0	+
chr2R	301428	304634	gypsy12|reference|NA|SRR497721_1|temp|nonab|3707	0	-
chr2R	304631	308377	gypsy12|reference|NA|SRR497721_1|temp|nonab|3708	0	-
chr2R	308308	311280	gypsy12|reference|NA|SRR497721_1|temp|nonab|3709	0	-
chr2R	308916	312123	gypsy12|reference|NA|SRR497721_1|temp|nonab|3710	0	-
chr2R	312120	315866	gypsy12|reference|NA|SRR497721_1|temp|nonab|3711	0	-
chr2R	315797	318790	gypsy12|reference|NA|SRR497721_1|temp|nonab|3712	0	-
chr2R	318790	318894	Doc3_element|reference|NA|SRR497721_1|temp|nonab|3713	0	+
chr2R	318878	319467	1360|reference|NA|SRR497721_1|temp|nonab|3714	0	+
chr2R	319682	320363	1360|reference|NA|SRR497721_1|temp|nonab|3715	0	+
chr2R	320361	322273	Doc3_element|reference|NA|SRR497721_1|temp|nonab|3716	0	+
chr2R	322269	322429	Doc3_element|reference|NA|SRR497721_1|temp|nonab|3717	0	+
chr2R	322427	322775	Doc3_element|reference|NA|SRR497721_1|temp|nonab|3718	0	+
chr2R	322886	323688	S_element|reference|NA|SRR497721_1|temp|nonab|3719	0	-
chr2R	323976	324535	S_element|reference|NA|SRR497721_1|temp|nonab|3720	0	-
chr2R	325136	325412	Doc3_element|reference|NA|SRR497721_1|temp|nonab|3721	0	+
chr2R	325237	325458	Doc4_element|reference|NA|SRR497721_1|temp|nonab|3722	0	+
chr2R	327959	328068	INE_1|reference|NA|SRR497721_1|temp|nonab|3723	0	-
chr2R	328409	328738	INE_1|reference|NA|SRR497721_1|temp|nonab|3724	0	+
chr2R	328626	328871	INE_1|reference|NA|SRR497721_1|temp|nonab|3725	0	+
chr2R	329372	329746	rooA|reference|NA|SRR497721_1|temp|nonab|3726	0	-
chr2R	331246	331304	Cr1a|reference|NA|SRR497721_1|temp|nonab|3727	0	-
chr2R	331374	331823	Cr1a|reference|NA|SRR497721_1|temp|nonab|3728	0	-
chr2R	331831	331888	412|reference|NA|SRR497721_1|temp|nonab|3729	0	-
chr2R	332029	332408	INE_1|reference|NA|SRR497721_1|temp|nonab|3730	0	+
chr2R	332431	332459	INE_1|reference|NA|SRR497721_1|temp|nonab|3731	0	+
chr2R	332488	332559	Stalker|reference|NA|SRR497721_1|temp|nonab|3732	0	-
chr2R	332791	332924	Stalker4|reference|NA|SRR497721_1|temp|nonab|3733	0	-
chr2R	333023	333291	INE_1|reference|NA|SRR497721_1|temp|nonab|3734	0	+
chr2R	333345	333388	Max_element|reference|NA|SRR497721_1|temp|nonab|3735	0	-
chr2R	333391	333447	Max_element|reference|NA|SRR497721_1|temp|nonab|3736	0	-
chr2R	333450	333886	Max_element|reference|NA|SRR497721_1|temp|nonab|3737	0	-
chr2R	333890	333967	Max_element|reference|NA|SRR497721_1|temp|nonab|3738	0	-
chr2R	333960	335149	Max_element|reference|NA|SRR497721_1|temp|nonab|3739	0	-
chr2R	335172	335325	Max_element|reference|NA|SRR497721_1|temp|nonab|3740	0	-
chr2R	335373	335545	Max_element|reference|NA|SRR497721_1|temp|nonab|3741	0	-
chr2R	335772	335887	INE_1|reference|NA|SRR497721_1|temp|nonab|3742	0	-
chr2R	335840	335955	INE_1|reference|NA|SRR497721_1|temp|nonab|3743	0	-
chr2R	335855	335997	INE_1|reference|NA|SRR497721_1|temp|nonab|3744	0	-
chr2R	344270	344368	rooA|reference|NA|SRR497721_1|temp|nonab|3745	0	-
chr2R	344362	345224	rooA|reference|NA|SRR497721_1|temp|nonab|3746	0	-
chr2R	345227	346034	rooA|reference|NA|SRR497721_1|temp|nonab|3747	0	-
chr2R	346032	346395	rooA|reference|NA|SRR497721_1|temp|nonab|3748	0	-
chr2R	346398	346488	transib2|reference|NA|SRR497721_1|temp|nonab|3749	0	-
chr2R	346514	346751	transib2|reference|NA|SRR497721_1|temp|nonab|3750	0	-
chr2R	346751	347940	transib2|reference|NA|SRR497721_1|temp|nonab|3751	0	-
chr2R	347928	348024	transib2|reference|NA|SRR497721_1|temp|nonab|3752	0	-
chr2R	350068	350364	Osvaldo|reference|NA|SRR497721_1|temp|nonab|3753	0	+
chr2R	350696	351023	accord2|reference|NA|SRR497721_1|temp|nonab|3754	0	-
chr2R	350947	351202	accord2|reference|NA|SRR497721_1|temp|nonab|3755	0	-
chr2R	351200	351497	accord2|reference|NA|SRR497721_1|temp|nonab|3756	0	-
chr2R	351514	352224	Cr1a|reference|NA|SRR497721_1|temp|nonab|3757	0	-
chr2R	352210	352416	Cr1a|reference|NA|SRR497721_1|temp|nonab|3758	0	-
chr2R	352428	353630	Cr1a|reference|NA|SRR497721_1|temp|nonab|3759	0	-
chr2R	355751	356145	HMS_Beagle2|reference|NA|SRR497721_1|temp|nonab|3760	0	-
chr2R	356145	360865	Doc|reference|NA|SRR497721_1|temp|nonab|3761	0	-
chr2R	360935	363192	HMS_Beagle2|reference|NA|SRR497721_1|temp|nonab|3762	0	-
chr2R	361601	363265	HMS_Beagle|reference|NA|SRR497721_1|temp|nonab|3763	0	-
chr2R	363317	363483	HMS_Beagle2|reference|NA|SRR497721_1|temp|nonab|3764	0	-
chr2R	363386	363532	HMS_Beagle|reference|NA|SRR497721_1|temp|nonab|3765	0	-
chr2R	363760	364070	HMS_Beagle2|reference|NA|SRR497721_1|temp|nonab|3766	0	-
chr2R	365041	365440	Cr1a|reference|NA|SRR497721_1|temp|nonab|3767	0	-
chr2R	365442	365580	G3|reference|NA|SRR497721_1|temp|nonab|3768	0	-
chr2R	366599	366747	INE_1|reference|NA|SRR497721_1|temp|nonab|3769	0	+
chr2R	367345	367440	INE_1|reference|NA|SRR497721_1|temp|nonab|3770	0	-
chr2R	367445	367721	Cr1a|reference|NA|SRR497721_1|temp|nonab|3771	0	+
chr2R	367745	367809	gypsy10|reference|NA|SRR497721_1|temp|nonab|3772	0	+
chr2R	367806	368981	gypsy10|reference|NA|SRR497721_1|temp|nonab|3773	0	+
chr2R	368835	369222	gypsy9|reference|NA|SRR497721_1|temp|nonab|3774	0	+
chr2R	368885	369402	gypsy|reference|NA|SRR497721_1|temp|nonab|3775	0	+
chr2R	369086	369775	gypsy10|reference|NA|SRR497721_1|temp|nonab|3776	0	+
chr2R	369770	370007	HMS_Beagle2|reference|NA|SRR497721_1|temp|nonab|3777	0	-
chr2R	370978	371377	Cr1a|reference|NA|SRR497721_1|temp|nonab|3778	0	-
chr2R	371379	371517	G3|reference|NA|SRR497721_1|temp|nonab|3779	0	-
chr2R	372521	372669	INE_1|reference|NA|SRR497721_1|temp|nonab|3780	0	+
chr2R	373267	373362	INE_1|reference|NA|SRR497721_1|temp|nonab|3781	0	-
chr2R	373367	373643	Cr1a|reference|NA|SRR497721_1|temp|nonab|3782	0	+
chr2R	373667	373731	gypsy10|reference|NA|SRR497721_1|temp|nonab|3783	0	+
chr2R	373728	374903	gypsy10|reference|NA|SRR497721_1|temp|nonab|3784	0	+
chr2R	374757	375144	gypsy9|reference|NA|SRR497721_1|temp|nonab|3785	0	+
chr2R	374807	375324	gypsy|reference|NA|SRR497721_1|temp|nonab|3786	0	+
chr2R	375008	375898	gypsy10|reference|NA|SRR497721_1|temp|nonab|3787	0	+
chr2R	375969	376141	1360|reference|NA|SRR497721_1|temp|nonab|3788	0	+
chr2R	376159	376389	gypsy4|reference|NA|SRR497721_1|temp|nonab|3789	0	-
chr2R	376174	376416	gypsy9|reference|NA|SRR497721_1|temp|nonab|3790	0	-
chr2R	376726	377147	rooA|reference|NA|SRR497721_1|temp|nonab|3791	0	-
chr2R	377132	377703	rooA|reference|NA|SRR497721_1|temp|nonab|3792	0	-
chr2R	377703	377913	rooA|reference|NA|SRR497721_1|temp|nonab|3793	0	-
chr2R	377908	378103	rooA|reference|NA|SRR497721_1|temp|nonab|3794	0	-
chr2R	378130	378304	baggins|reference|NA|SRR497721_1|temp|nonab|3795	0	-
chr2R	378295	378504	baggins|reference|NA|SRR497721_1|temp|nonab|3796	0	-
chr2R	378500	379517	baggins|reference|NA|SRR497721_1|temp|nonab|3797	0	-
chr2R	379479	379908	baggins|reference|NA|SRR497721_1|temp|nonab|3798	0	-
chr2R	379916	381600	baggins|reference|NA|SRR497721_1|temp|nonab|3799	0	-
chr2R	381600	381703	baggins|reference|NA|SRR497721_1|temp|nonab|3800	0	-
chr2R	381710	382213	baggins|reference|NA|SRR497721_1|temp|nonab|3801	0	-
chr2R	382203	382321	rooA|reference|NA|SRR497721_1|temp|nonab|3802	0	-
chr2R	382316	382510	rooA|reference|NA|SRR497721_1|temp|nonab|3803	0	-
chr2R	382537	382711	baggins|reference|NA|SRR497721_1|temp|nonab|3804	0	-
chr2R	382702	382911	baggins|reference|NA|SRR497721_1|temp|nonab|3805	0	-
chr2R	382907	384369	baggins|reference|NA|SRR497721_1|temp|nonab|3806	0	-
chr2R	384377	386061	baggins|reference|NA|SRR497721_1|temp|nonab|3807	0	-
chr2R	386061	386164	baggins|reference|NA|SRR497721_1|temp|nonab|3808	0	-
chr2R	386171	386862	baggins|reference|NA|SRR497721_1|temp|nonab|3809	0	-
chr2R	386851	387125	baggins|reference|NA|SRR497721_1|temp|nonab|3810	0	-
chr2R	388072	388143	R1A1_element|reference|NA|SRR497721_1|temp|nonab|3811	0	+
chr2R	388174	388307	R1A1_element|reference|NA|SRR497721_1|temp|nonab|3812	0	+
chr2R	388507	390306	Stalker4|reference|NA|SRR497721_1|temp|nonab|3813	0	-
chr2R	390317	390402	Stalker2|reference|NA|SRR497721_1|temp|nonab|3814	0	-
chr2R	390395	391740	Stalker|reference|NA|SRR497721_1|temp|nonab|3815	0	-
chr2R	391757	392060	Stalker4|reference|NA|SRR497721_1|temp|nonab|3816	0	-
chr2R	392256	392383	springer|reference|NA|SRR497721_1|temp|nonab|3817	0	+
chr2R	392470	393253	gtwin|reference|NA|SRR497721_1|temp|nonab|3818	0	+
chr2R	392599	393212	gypsy|reference|NA|SRR497721_1|temp|nonab|3819	0	+
chr2R	393410	393417	Transpac|non-reference|0.8824|SRR497721_1|temp|rp|3820	0	+
chr2R	393459	393789	gtwin|reference|NA|SRR497721_1|temp|nonab|3821	0	+
chr2R	393510	393789	gypsy|reference|NA|SRR497721_1|temp|nonab|3822	0	+
chr2R	393794	394765	gypsy|reference|NA|SRR497721_1|temp|nonab|3823	0	+
chr2R	394763	394984	gtwin|reference|NA|SRR497721_1|temp|nonab|3824	0	+
chr2R	395005	395122	gypsy|reference|NA|SRR497721_1|temp|nonab|3825	0	+
chr2R	395161	395218	1360|reference|NA|SRR497721_1|temp|nonab|3826	0	-
chr2R	395216	396633	Porto1|reference|NA|SRR497721_1|temp|nonab|3827	0	+
chr2R	396628	397239	Porto1|reference|NA|SRR497721_1|temp|nonab|3828	0	+
chr2R	397234	397431	Porto1|reference|NA|SRR497721_1|temp|nonab|3829	0	+
chr2R	397392	397438	Porto1|reference|NA|SRR497721_1|temp|nonab|3830	0	+
chr2R	398005	398064	Porto1|reference|NA|SRR497721_1|temp|nonab|3831	0	+
chr2R	398032	398541	Porto1|reference|NA|SRR497721_1|temp|nonab|3832	0	+
chr2R	398647	398693	1360|reference|NA|SRR497721_1|temp|nonab|3833	0	-
chr2R	398685	399125	1360|reference|NA|SRR497721_1|temp|nonab|3834	0	-
chr2R	399117	399315	gypsy8|reference|NA|SRR497721_1|temp|nonab|3835	0	+
chr2R	399491	399555	INE_1|reference|NA|SRR497721_1|temp|nonab|3836	0	+
chr2R	399587	399747	INE_1|reference|NA|SRR497721_1|temp|nonab|3837	0	+
chr2R	399652	399875	INE_1|reference|NA|SRR497721_1|temp|nonab|3838	0	+
chr2R	399789	399908	INE_1|reference|NA|SRR497721_1|temp|nonab|3839	0	+
chr2R	399884	400010	INE_1|reference|NA|SRR497721_1|temp|nonab|3840	0	+
chr2R	400045	400307	1360|reference|NA|SRR497721_1|temp|nonab|3841	0	-
chr2R	400308	400939	gtwin|reference|NA|SRR497721_1|temp|nonab|3842	0	+
chr2R	400983	401100	mdg1|reference|NA|SRR497721_1|temp|nonab|3843	0	+
chr2R	401105	401153	Stalker4|reference|NA|SRR497721_1|temp|nonab|3844	0	-
chr2R	401150	401480	G_element|reference|NA|SRR497721_1|temp|nonab|3845	0	-
chr2R	401231	401488	G6|reference|NA|SRR497721_1|temp|nonab|3846	0	-
chr2R	401581	401634	jockey2|reference|NA|SRR497721_1|temp|nonab|3847	0	+
chr2R	402296	403450	transib3|reference|NA|SRR497721_1|temp|nonab|3848	0	+
chr2R	403458	403727	transib3|reference|NA|SRR497721_1|temp|nonab|3849	0	+
chr2R	403925	404038	R1A1_element|reference|NA|SRR497721_1|temp|nonab|3850	0	+
chr2R	404565	405202	R1_2|reference|NA|SRR497721_1|temp|nonab|3851	0	+
chr2R	405200	406223	R1_2|reference|NA|SRR497721_1|temp|nonab|3852	0	+
chr2R	406206	413612	accord|reference|NA|SRR497721_1|temp|nonab|3853	0	+
chr2R	413054	416884	accord|reference|NA|SRR497721_1|temp|nonab|3854	0	+
chr2R	422884	426178	diver|reference|NA|SRR497721_1|temp|nonab|3855	0	+
chr2R	426421	428676	Xanthias|reference|NA|SRR497721_1|temp|nonab|3856	0	+
chr2R	428676	431144	Xanthias|reference|NA|SRR497721_1|temp|nonab|3857	0	+
chr2R	431268	431469	G4|reference|NA|SRR497721_1|temp|nonab|3858	0	+
chr2R	431455	431515	G4|reference|NA|SRR497721_1|temp|nonab|3859	0	+
chr2R	431553	431596	1360|reference|NA|SRR497721_1|temp|nonab|3860	0	-
chr2R	431651	431889	INE_1|reference|NA|SRR497721_1|temp|nonab|3861	0	+
chr2R	431768	431969	INE_1|reference|NA|SRR497721_1|temp|nonab|3862	0	+
chr2R	432005	432057	INE_1|reference|NA|SRR497721_1|temp|nonab|3863	0	+
chr2R	432578	432750	1360|reference|NA|SRR497721_1|temp|nonab|3864	0	+
chr2R	432790	432950	1360|reference|NA|SRR497721_1|temp|nonab|3865	0	+
chr2R	433598	434019	rooA|reference|NA|SRR497721_1|temp|nonab|3866	0	-
chr2R	434004	434827	rooA|reference|NA|SRR497721_1|temp|nonab|3867	0	-
chr2R	434832	434930	rooA|reference|NA|SRR497721_1|temp|nonab|3868	0	-
chr2R	434925	435791	rooA|reference|NA|SRR497721_1|temp|nonab|3869	0	-
chr2R	435794	436601	rooA|reference|NA|SRR497721_1|temp|nonab|3870	0	-
chr2R	436599	436962	rooA|reference|NA|SRR497721_1|temp|nonab|3871	0	-
chr2R	436965	437055	transib2|reference|NA|SRR497721_1|temp|nonab|3872	0	-
chr2R	437081	437316	transib2|reference|NA|SRR497721_1|temp|nonab|3873	0	-
chr2R	437317	438452	transib2|reference|NA|SRR497721_1|temp|nonab|3874	0	-
chr2R	438440	438536	transib2|reference|NA|SRR497721_1|temp|nonab|3875	0	-
chr2R	440609	440905	Osvaldo|reference|NA|SRR497721_1|temp|nonab|3876	0	+
chr2R	441873	442108	accord2|reference|NA|SRR497721_1|temp|nonab|3877	0	-
chr2R	441934	442364	accord2|reference|NA|SRR497721_1|temp|nonab|3878	0	-
chr2R	442321	442601	accord2|reference|NA|SRR497721_1|temp|nonab|3879	0	-
chr2R	442599	442896	accord2|reference|NA|SRR497721_1|temp|nonab|3880	0	-
chr2R	442914	443622	Cr1a|reference|NA|SRR497721_1|temp|nonab|3881	0	-
chr2R	443608	443814	Cr1a|reference|NA|SRR497721_1|temp|nonab|3882	0	-
chr2R	443826	445028	Cr1a|reference|NA|SRR497721_1|temp|nonab|3883	0	-
chr2R	447149	449380	HMS_Beagle2|reference|NA|SRR497721_1|temp|nonab|3884	0	-
chr2R	449524	449834	HMS_Beagle|reference|NA|SRR497721_1|temp|nonab|3885	0	-
chr2R	449959	450125	HMS_Beagle2|reference|NA|SRR497721_1|temp|nonab|3886	0	-
chr2R	450028	450174	HMS_Beagle|reference|NA|SRR497721_1|temp|nonab|3887	0	-
chr2R	450402	450712	HMS_Beagle2|reference|NA|SRR497721_1|temp|nonab|3888	0	-
chr2R	451683	452082	Cr1a|reference|NA|SRR497721_1|temp|nonab|3889	0	-
chr2R	452084	452231	G3|reference|NA|SRR497721_1|temp|nonab|3890	0	-
chr2R	453235	453380	INE_1|reference|NA|SRR497721_1|temp|nonab|3891	0	+
chr2R	453980	454075	INE_1|reference|NA|SRR497721_1|temp|nonab|3892	0	-
chr2R	454080	454355	Cr1a|reference|NA|SRR497721_1|temp|nonab|3893	0	+
chr2R	454379	454443	gypsy10|reference|NA|SRR497721_1|temp|nonab|3894	0	+
chr2R	454440	455604	gypsy10|reference|NA|SRR497721_1|temp|nonab|3895	0	+
chr2R	455505	456024	gypsy|reference|NA|SRR497721_1|temp|nonab|3896	0	+
chr2R	455709	457300	gypsy10|reference|NA|SRR497721_1|temp|nonab|3897	0	+
chr2R	457301	457694	diver2|reference|NA|SRR497721_1|temp|nonab|3898	0	-
chr2R	457694	459856	gypsy4|reference|NA|SRR497721_1|temp|nonab|3899	0	+
chr2R	459076	459821	gypsy10|reference|NA|SRR497721_1|temp|nonab|3900	0	+
chr2R	459716	459963	gypsy6|reference|NA|SRR497721_1|temp|nonab|3901	0	+
chr2R	460024	460214	gypsy9|reference|NA|SRR497721_1|temp|nonab|3902	0	+
chr2R	460109	460246	gypsy10|reference|NA|SRR497721_1|temp|nonab|3903	0	+
chr2R	460251	460425	gypsy10|reference|NA|SRR497721_1|temp|nonab|3904	0	+
chr2R	460261	460521	gypsy4|reference|NA|SRR497721_1|temp|nonab|3905	0	+
chr2R	460394	460598	gypsy9|reference|NA|SRR497721_1|temp|nonab|3906	0	+
chr2R	460477	460592	gypsy10|reference|NA|SRR497721_1|temp|nonab|3907	0	+
chr2R	460590	460776	gypsy10|reference|NA|SRR497721_1|temp|nonab|3908	0	+
chr2R	460897	461066	gypsy10|reference|NA|SRR497721_1|temp|nonab|3909	0	+
chr2R	461215	461269	gypsy5|reference|NA|SRR497721_1|temp|nonab|3910	0	-
chr2R	461369	461671	gypsy5|reference|NA|SRR497721_1|temp|nonab|3911	0	-
chr2R	461654	462423	Porto1|reference|NA|SRR497721_1|temp|nonab|3912	0	+
chr2R	462624	462775	X_element|reference|NA|SRR497721_1|temp|nonab|3913	0	-
chr2R	462624	462735	BS3|reference|NA|SRR497721_1|temp|nonab|3914	0	-
chr2R	463500	463800	gypsy5|reference|NA|SRR497721_1|temp|nonab|3915	0	-
chr2R	465386	465452	flea|reference|NA|SRR497721_1|temp|nonab|3916	0	+
chr2R	466321	466395	Rt1b|reference|NA|SRR497721_1|temp|nonab|3917	0	+
chr2R	466382	466671	Rt1b|reference|NA|SRR497721_1|temp|nonab|3918	0	+
chr2R	466858	467182	Rt1b|reference|NA|SRR497721_1|temp|nonab|3919	0	+
chr2R	467178	467832	Rt1b|reference|NA|SRR497721_1|temp|nonab|3920	0	+
chr2R	467826	468204	Rt1b|reference|NA|SRR497721_1|temp|nonab|3921	0	+
chr2R	468203	468794	Rt1b|reference|NA|SRR497721_1|temp|nonab|3922	0	+
chr2R	468790	468937	Rt1b|reference|NA|SRR497721_1|temp|nonab|3923	0	+
chr2R	468936	469548	Rt1b|reference|NA|SRR497721_1|temp|nonab|3924	0	+
chr2R	473896	474508	gypsy4|reference|NA|SRR497721_1|temp|nonab|3925	0	+
chr2R	474847	475939	gypsy4|reference|NA|SRR497721_1|temp|nonab|3926	0	+
chr2R	475938	476480	gypsy4|reference|NA|SRR497721_1|temp|nonab|3927	0	+
chr2R	476513	477291	gypsy4|reference|NA|SRR497721_1|temp|nonab|3928	0	+
chr2R	477320	477463	gtwin|reference|NA|SRR497721_1|temp|nonab|3929	0	+
chr2R	477330	477432	gypsy6|reference|NA|SRR497721_1|temp|nonab|3930	0	+
chr2R	477505	477900	gypsy9|reference|NA|SRR497721_1|temp|nonab|3931	0	+
chr2R	478719	478854	invader3|reference|NA|SRR497721_1|temp|nonab|3932	0	-
chr2R	479857	479947	flea|reference|NA|SRR497721_1|temp|nonab|3933	0	-
chr2R	480214	480393	opus|reference|NA|SRR497721_1|temp|nonab|3934	0	-
chr2R	480242	480486	rover|reference|NA|SRR497721_1|temp|nonab|3935	0	-
chr2R	482335	482478	gtwin|reference|NA|SRR497721_1|temp|nonab|3936	0	+
chr2R	482345	482447	gypsy6|reference|NA|SRR497721_1|temp|nonab|3937	0	+
chr2R	482550	482941	gypsy4|reference|NA|SRR497721_1|temp|nonab|3938	0	+
chr2R	483734	483869	invader3|reference|NA|SRR497721_1|temp|nonab|3939	0	-
chr2R	484872	484962	flea|reference|NA|SRR497721_1|temp|nonab|3940	0	-
chr2R	485229	485408	opus|reference|NA|SRR497721_1|temp|nonab|3941	0	-
chr2R	485257	485501	rover|reference|NA|SRR497721_1|temp|nonab|3942	0	-
chr2R	487957	488165	gypsy4|reference|NA|SRR497721_1|temp|nonab|3943	0	+
chr2R	488393	488551	gypsy4|reference|NA|SRR497721_1|temp|nonab|3944	0	+
chr2R	489099	489242	INE_1|reference|NA|SRR497721_1|temp|nonab|3945	0	-
chr2R	492129	492891	X_element|reference|NA|SRR497721_1|temp|nonab|3946	0	+
chr2R	492890	492981	X_element|reference|NA|SRR497721_1|temp|nonab|3947	0	+
chr2R	492980	493470	X_element|reference|NA|SRR497721_1|temp|nonab|3948	0	+
chr2R	493471	494113	X_element|reference|NA|SRR497721_1|temp|nonab|3949	0	+
chr2R	494111	494262	X_element|reference|NA|SRR497721_1|temp|nonab|3950	0	+
chr2R	494260	494517	X_element|reference|NA|SRR497721_1|temp|nonab|3951	0	+
chr2R	494261	494595	BS3|reference|NA|SRR497721_1|temp|nonab|3952	0	+
chr2R	494504	494728	X_element|reference|NA|SRR497721_1|temp|nonab|3953	0	+
chr2R	494727	494876	X_element|reference|NA|SRR497721_1|temp|nonab|3954	0	+
chr2R	496381	496492	INE_1|reference|NA|SRR497721_1|temp|nonab|3955	0	-
chr2R	496759	496828	INE_1|reference|NA|SRR497721_1|temp|nonab|3956	0	+
chr2R	497516	497693	gypsy12|reference|NA|SRR497721_1|temp|nonab|3957	0	+
chr2R	497801	497925	gypsy12|reference|NA|SRR497721_1|temp|nonab|3958	0	+
chr2R	498974	499085	micropia|reference|NA|SRR497721_1|temp|nonab|3959	0	-
chr2R	499086	499237	micropia|reference|NA|SRR497721_1|temp|nonab|3960	0	-
chr2R	499201	499546	micropia|reference|NA|SRR497721_1|temp|nonab|3961	0	-
chr2R	499451	500022	micropia|reference|NA|SRR497721_1|temp|nonab|3962	0	-
chr2R	500043	500596	micropia|reference|NA|SRR497721_1|temp|nonab|3963	0	-
chr2R	500601	501002	micropia|reference|NA|SRR497721_1|temp|nonab|3964	0	-
chr2R	501003	501344	micropia|reference|NA|SRR497721_1|temp|nonab|3965	0	-
chr2R	501340	501775	micropia|reference|NA|SRR497721_1|temp|nonab|3966	0	-
chr2R	501772	501811	1360|reference|NA|SRR497721_1|temp|nonab|3967	0	+
chr2R	501775	501830	1360|reference|NA|SRR497721_1|temp|nonab|3968	0	-
chr2R	501808	502383	micropia|reference|NA|SRR497721_1|temp|nonab|3969	0	-
chr2R	502380	502459	micropia|reference|NA|SRR497721_1|temp|nonab|3970	0	-
chr2R	503494	503573	INE_1|reference|NA|SRR497721_1|temp|nonab|3971	0	+
chr2R	503571	503861	297|reference|NA|SRR497721_1|temp|nonab|3972	0	-
chr2R	504153	508404	Dm88|reference|NA|SRR497721_1|temp|nonab|3973	0	-
chr2R	509560	509773	Rt1a|reference|NA|SRR497721_1|temp|nonab|3974	0	-
chr2R	509783	510057	Rt1a|reference|NA|SRR497721_1|temp|nonab|3975	0	-
chr2R	510257	512162	I_element|reference|NA|SRR497721_1|temp|nonab|3976	0	-
chr2R	512166	512503	I_element|reference|NA|SRR497721_1|temp|nonab|3977	0	-
chr2R	512493	512828	I_element|reference|NA|SRR497721_1|temp|nonab|3978	0	-
chr2R	512823	513547	I_element|reference|NA|SRR497721_1|temp|nonab|3979	0	-
chr2R	518333	522316	F_element|reference|NA|SRR497721_1|temp|nonab|3980	0	-
chr2R	522305	522842	F_element|reference|NA|SRR497721_1|temp|nonab|3981	0	-
chr2R	522846	523101	I_element|reference|NA|SRR497721_1|temp|nonab|3982	0	-
chr2R	523102	523944	I_element|reference|NA|SRR497721_1|temp|nonab|3983	0	-
chr2R	524019	524103	17.6|reference|NA|SRR497721_1|temp|nonab|3984	0	-
chr2R	524112	524703	INE_1|reference|NA|SRR497721_1|temp|nonab|3985	0	+
chr2R	524702	525910	baggins|reference|NA|SRR497721_1|temp|nonab|3986	0	+
chr2R	525916	527079	G4|reference|NA|SRR497721_1|temp|nonab|3987	0	+
chr2R	527075	527510	baggins|reference|NA|SRR497721_1|temp|nonab|3988	0	+
chr2R	527509	527633	1360|reference|NA|SRR497721_1|temp|nonab|3989	0	+
chr2R	527631	527881	1360|reference|NA|SRR497721_1|temp|nonab|3990	0	+
chr2R	527945	527997	17.6|reference|NA|SRR497721_1|temp|nonab|3991	0	-
chr2R	528050	528274	17.6|reference|NA|SRR497721_1|temp|nonab|3992	0	-
chr2R	528294	528354	17.6|reference|NA|SRR497721_1|temp|nonab|3993	0	-
chr2R	528375	528446	17.6|reference|NA|SRR497721_1|temp|nonab|3994	0	-
chr2R	528448	528590	17.6|reference|NA|SRR497721_1|temp|nonab|3995	0	-
chr2R	528614	528709	17.6|reference|NA|SRR497721_1|temp|nonab|3996	0	-
chr2R	528983	529088	17.6|reference|NA|SRR497721_1|temp|nonab|3997	0	-
chr2R	529090	529314	17.6|reference|NA|SRR497721_1|temp|nonab|3998	0	-
chr2R	538391	538545	INE_1|reference|NA|SRR497721_1|temp|nonab|3999	0	-
chr2R	538569	541898	Dm88|reference|NA|SRR497721_1|temp|nonab|4000	0	+
chr2R	541887	542923	Dm88|reference|NA|SRR497721_1|temp|nonab|4001	0	+
chr2R	543416	543554	Stalker|reference|NA|SRR497721_1|temp|nonab|4002	0	-
chr2R	544839	544846	HMS_Beagle|non-reference|0.8421|SRR497721_1|temp|rp|4003	0	+
chr2R	545342	545623	springer|reference|NA|SRR497721_1|temp|nonab|4004	0	-
chr2R	545623	545854	Stalker4|reference|NA|SRR497721_1|temp|nonab|4005	0	+
chr2R	546028	546129	INE_1|reference|NA|SRR497721_1|temp|nonab|4006	0	+
chr2R	546302	546731	Stalker4|reference|NA|SRR497721_1|temp|nonab|4007	0	+
chr2R	546734	546978	INE_1|reference|NA|SRR497721_1|temp|nonab|4008	0	+
chr2R	547025	547162	INE_1|reference|NA|SRR497721_1|temp|nonab|4009	0	+
chr2R	549437	549836	diver2|reference|NA|SRR497721_1|temp|nonab|4010	0	+
chr2R	549990	550082	diver2|reference|NA|SRR497721_1|temp|nonab|4011	0	+
chr2R	550133	550516	diver2|reference|NA|SRR497721_1|temp|nonab|4012	0	+
chr2R	550514	550584	diver2|reference|NA|SRR497721_1|temp|nonab|4013	0	+
chr2R	550955	551025	rover|reference|NA|SRR497721_1|temp|nonab|4014	0	+
chr2R	551173	551304	297|reference|NA|SRR497721_1|temp|nonab|4015	0	+
chr2R	551311	551666	BS3|reference|NA|SRR497721_1|temp|nonab|4016	0	+
chr2R	551663	551931	BS3|reference|NA|SRR497721_1|temp|nonab|4017	0	+
chr2R	551967	552506	BS3|reference|NA|SRR497721_1|temp|nonab|4018	0	+
chr2R	552810	553383	1360|reference|NA|SRR497721_1|temp|nonab|4019	0	+
chr2R	553380	553968	1360|reference|NA|SRR497721_1|temp|nonab|4020	0	+
chr2R	554620	554830	INE_1|reference|NA|SRR497721_1|temp|nonab|4021	0	-
chr2R	554700	555076	INE_1|reference|NA|SRR497721_1|temp|nonab|4022	0	-
chr2R	555601	555777	gypsy12|reference|NA|SRR497721_1|temp|nonab|4023	0	-
chr2R	555923	556118	INE_1|reference|NA|SRR497721_1|temp|nonab|4024	0	+
chr2R	556185	556227	INE_1|reference|NA|SRR497721_1|temp|nonab|4025	0	+
chr2R	556295	556376	1360|reference|NA|SRR497721_1|temp|nonab|4026	0	+
chr2R	556374	556491	1360|reference|NA|SRR497721_1|temp|nonab|4027	0	+
chr2R	556621	556653	1360|reference|NA|SRR497721_1|temp|nonab|4028	0	+
chr2R	557822	557931	INE_1|reference|NA|SRR497721_1|temp|nonab|4029	0	-
chr2R	559289	560173	Ivk|reference|NA|SRR497721_1|temp|nonab|4030	0	+
chr2R	560174	560309	Ivk|reference|NA|SRR497721_1|temp|nonab|4031	0	+
chr2R	560313	560882	Ivk|reference|NA|SRR497721_1|temp|nonab|4032	0	+
chr2R	560879	561552	Ivk|reference|NA|SRR497721_1|temp|nonab|4033	0	+
chr2R	561563	561618	Ivk|reference|NA|SRR497721_1|temp|nonab|4034	0	+
chr2R	561635	563514	Ivk|reference|NA|SRR497721_1|temp|nonab|4035	0	+
chr2R	563511	563650	INE_1|reference|NA|SRR497721_1|temp|nonab|4036	0	-
chr2R	563762	564027	Cr1a|reference|NA|SRR497721_1|temp|nonab|4037	0	+
chr2R	564843	565008	1360|reference|NA|SRR497721_1|temp|nonab|4038	0	-
chr2R	565920	566130	1360|reference|NA|SRR497721_1|temp|nonab|4039	0	-
chr2R	566128	566409	1360|reference|NA|SRR497721_1|temp|nonab|4040	0	-
chr2R	566405	566519	Idefix|reference|NA|SRR497721_1|temp|nonab|4041	0	-
chr2R	566508	566574	Idefix|reference|NA|SRR497721_1|temp|nonab|4042	0	-
chr2R	566573	566815	Idefix|reference|NA|SRR497721_1|temp|nonab|4043	0	-
chr2R	566819	569172	Idefix|reference|NA|SRR497721_1|temp|nonab|4044	0	-
chr2R	569171	569707	G_element|reference|NA|SRR497721_1|temp|nonab|4045	0	+
chr2R	569696	569778	Idefix|reference|NA|SRR497721_1|temp|nonab|4046	0	-
chr2R	570101	570312	1360|reference|NA|SRR497721_1|temp|nonab|4047	0	-
chr2R	570310	570591	1360|reference|NA|SRR497721_1|temp|nonab|4048	0	-
chr2R	570587	570701	Idefix|reference|NA|SRR497721_1|temp|nonab|4049	0	-
chr2R	570690	570756	Idefix|reference|NA|SRR497721_1|temp|nonab|4050	0	-
chr2R	570755	570997	Idefix|reference|NA|SRR497721_1|temp|nonab|4051	0	-
chr2R	571001	573354	Idefix|reference|NA|SRR497721_1|temp|nonab|4052	0	-
chr2R	573353	573889	G_element|reference|NA|SRR497721_1|temp|nonab|4053	0	+
chr2R	573878	574082	Idefix|reference|NA|SRR497721_1|temp|nonab|4054	0	-
chr2R	574080	574901	Idefix|reference|NA|SRR497721_1|temp|nonab|4055	0	-
chr2R	574861	575698	Idefix|reference|NA|SRR497721_1|temp|nonab|4056	0	-
chr2R	575720	575786	invader5|reference|NA|SRR497721_1|temp|nonab|4057	0	-
chr2R	575785	575967	invader5|reference|NA|SRR497721_1|temp|nonab|4058	0	-
chr2R	576582	576709	invader5|reference|NA|SRR497721_1|temp|nonab|4059	0	-
chr2R	577897	578021	INE_1|reference|NA|SRR497721_1|temp|nonab|4060	0	-
chr2R	578054	578143	INE_1|reference|NA|SRR497721_1|temp|nonab|4061	0	-
chr2R	578165	578303	INE_1|reference|NA|SRR497721_1|temp|nonab|4062	0	-
chr2R	578406	578670	INE_1|reference|NA|SRR497721_1|temp|nonab|4063	0	-
chr2R	579651	579852	INE_1|reference|NA|SRR497721_1|temp|nonab|4064	0	-
chr2R	580416	581527	rover|reference|NA|SRR497721_1|temp|nonab|4065	0	+
chr2R	581569	584722	rover|reference|NA|SRR497721_1|temp|nonab|4066	0	+
chr2R	584716	586079	rover|reference|NA|SRR497721_1|temp|nonab|4067	0	+
chr2R	586114	587075	rover|reference|NA|SRR497721_1|temp|nonab|4068	0	+
chr2R	587081	588020	rover|reference|NA|SRR497721_1|temp|nonab|4069	0	-
chr2R	588064	589336	rover|reference|NA|SRR497721_1|temp|nonab|4070	0	-
chr2R	589336	590755	hopper|reference|NA|SRR497721_1|temp|nonab|4071	0	+
chr2R	590752	591057	rover|reference|NA|SRR497721_1|temp|nonab|4072	0	-
chr2R	590755	591101	17.6|reference|NA|SRR497721_1|temp|nonab|4073	0	-
chr2R	591049	591109	McClintock|reference|NA|SRR497721_1|temp|nonab|4074	0	-
chr2R	591113	591553	rover|reference|NA|SRR497721_1|temp|nonab|4075	0	-
chr2R	591561	591861	rover|reference|NA|SRR497721_1|temp|nonab|4076	0	-
chr2R	592026	592852	Quasimodo|reference|NA|SRR497721_1|temp|nonab|4077	0	+
chr2R	592849	593559	Quasimodo|reference|NA|SRR497721_1|temp|nonab|4078	0	+
chr2R	593531	593904	Quasimodo|reference|NA|SRR497721_1|temp|nonab|4079	0	+
chr2R	594377	595574	gypsy4|reference|NA|SRR497721_1|temp|nonab|4080	0	-
chr2R	595661	596988	gypsy4|reference|NA|SRR497721_1|temp|nonab|4081	0	-
chr2R	596992	597227	gypsy4|reference|NA|SRR497721_1|temp|nonab|4082	0	-
chr2R	597237	599003	gypsy4|reference|NA|SRR497721_1|temp|nonab|4083	0	-
chr2R	600007	600384	Quasimodo|reference|NA|SRR497721_1|temp|nonab|4084	0	+
chr2R	600432	600962	Quasimodo|reference|NA|SRR497721_1|temp|nonab|4085	0	+
chr2R	600962	601097	1360|reference|NA|SRR497721_1|temp|nonab|4086	0	+
chr2R	601116	601251	Quasimodo|reference|NA|SRR497721_1|temp|nonab|4087	0	+
chr2R	601258	601779	invader1|reference|NA|SRR497721_1|temp|nonab|4088	0	+
chr2R	601845	602434	1360|reference|NA|SRR497721_1|temp|nonab|4089	0	+
chr2R	602649	603330	1360|reference|NA|SRR497721_1|temp|nonab|4090	0	+
chr2R	603859	604029	gypsy8|reference|NA|SRR497721_1|temp|nonab|4091	0	-
chr2R	604031	604531	gypsy8|reference|NA|SRR497721_1|temp|nonab|4092	0	-
chr2R	604986	605208	S_element|reference|NA|SRR497721_1|temp|nonab|4093	0	-
chr2R	605217	609905	F_element|reference|NA|SRR497721_1|temp|nonab|4094	0	-
chr2R	609909	610931	S_element|reference|NA|SRR497721_1|temp|nonab|4095	0	-
chr2R	610938	611172	S_element|reference|NA|SRR497721_1|temp|nonab|4096	0	+
chr2R	612482	612636	gypsy4|reference|NA|SRR497721_1|temp|nonab|4097	0	+
chr2R	612541	612642	gypsy3|reference|NA|SRR497721_1|temp|nonab|4098	0	+
chr2R	614264	614778	Burdock|reference|NA|SRR497721_1|temp|nonab|4099	0	+
chr2R	614855	614936	Idefix|reference|NA|SRR497721_1|temp|nonab|4100	0	+
chr2R	614874	615022	gypsy4|reference|NA|SRR497721_1|temp|nonab|4101	0	+
chr2R	618518	619873	Idefix|reference|NA|SRR497721_1|temp|nonab|4102	0	+
chr2R	620295	621756	Quasimodo|reference|NA|SRR497721_1|temp|nonab|4103	0	+
chr2R	621857	622133	Quasimodo|reference|NA|SRR497721_1|temp|nonab|4104	0	+
chr2R	622151	622227	Cr1a|reference|NA|SRR497721_1|temp|nonab|4105	0	-
chr2R	622224	622309	Cr1a|reference|NA|SRR497721_1|temp|nonab|4106	0	-
chr2R	622312	623339	Cr1a|reference|NA|SRR497721_1|temp|nonab|4107	0	-
chr2R	623353	624315	Quasimodo|reference|NA|SRR497721_1|temp|nonab|4108	0	+
chr2R	624663	624906	Rt1b|reference|NA|SRR497721_1|temp|nonab|4109	0	+
chr2R	624952	625314	Rt1a|reference|NA|SRR497721_1|temp|nonab|4110	0	+
chr2R	625858	626281	mariner2|reference|NA|SRR497721_1|temp|nonab|4111	0	+
chr2R	626279	626318	mariner2|reference|NA|SRR497721_1|temp|nonab|4112	0	+
chr2R	626448	626708	Circe|reference|NA|SRR497721_1|temp|nonab|4113	0	-
chr2R	626765	627015	Circe|reference|NA|SRR497721_1|temp|nonab|4114	0	-
chr2R	627195	627374	Circe|reference|NA|SRR497721_1|temp|nonab|4115	0	-
chr2R	627500	627763	INE_1|reference|NA|SRR497721_1|temp|nonab|4116	0	+
chr2R	627775	627996	BS3|reference|NA|SRR497721_1|temp|nonab|4117	0	-
chr2R	627997	629175	BS3|reference|NA|SRR497721_1|temp|nonab|4118	0	-
chr2R	629177	629353	INE_1|reference|NA|SRR497721_1|temp|nonab|4119	0	+
chr2R	629232	629441	INE_1|reference|NA|SRR497721_1|temp|nonab|4120	0	+
chr2R	629509	629538	INE_1|reference|NA|SRR497721_1|temp|nonab|4121	0	+
chr2R	629543	629675	Cr1a|reference|NA|SRR497721_1|temp|nonab|4122	0	-
chr2R	629677	629982	Cr1a|reference|NA|SRR497721_1|temp|nonab|4123	0	-
chr2R	629983	630120	412|reference|NA|SRR497721_1|temp|nonab|4124	0	-
chr2R	630086	630246	mdg1|reference|NA|SRR497721_1|temp|nonab|4125	0	-
chr2R	630089	630224	Tabor|reference|NA|SRR497721_1|temp|nonab|4126	0	-
chr2R	630366	630505	INE_1|reference|NA|SRR497721_1|temp|nonab|4127	0	+
chr2R	630813	630945	gtwin|reference|NA|SRR497721_1|temp|nonab|4128	0	-
chr2R	630954	631072	gypsy4|reference|NA|SRR497721_1|temp|nonab|4129	0	-
chr2R	631063	631156	gypsy|reference|NA|SRR497721_1|temp|nonab|4130	0	-
chr2R	631160	631295	1360|reference|NA|SRR497721_1|temp|nonab|4131	0	-
chr2R	631330	631457	297|reference|NA|SRR497721_1|temp|nonab|4132	0	+
chr2R	631485	631531	1360|reference|NA|SRR497721_1|temp|nonab|4133	0	-
chr2R	631523	631899	1360|reference|NA|SRR497721_1|temp|nonab|4134	0	-
chr2R	631949	632178	mariner2|reference|NA|SRR497721_1|temp|nonab|4135	0	+
chr2R	632176	632215	mariner2|reference|NA|SRR497721_1|temp|nonab|4136	0	+
chr2R	632345	632605	Circe|reference|NA|SRR497721_1|temp|nonab|4137	0	-
chr2R	632662	632912	Circe|reference|NA|SRR497721_1|temp|nonab|4138	0	-
chr2R	633092	633271	Circe|reference|NA|SRR497721_1|temp|nonab|4139	0	-
chr2R	633397	633553	INE_1|reference|NA|SRR497721_1|temp|nonab|4140	0	+
chr2R	633574	634222	gypsy2|reference|NA|SRR497721_1|temp|nonab|4141	0	+
chr2R	633778	634584	gypsy3|reference|NA|SRR497721_1|temp|nonab|4142	0	+
chr2R	634591	635117	1360|reference|NA|SRR497721_1|temp|nonab|4143	0	+
chr2R	635292	635676	1360|reference|NA|SRR497721_1|temp|nonab|4144	0	+
chr2R	635701	636088	gypsy3|reference|NA|SRR497721_1|temp|nonab|4145	0	+
chr2R	635766	636447	gypsy6|reference|NA|SRR497721_1|temp|nonab|4146	0	+
chr2R	636456	636732	gypsy2|reference|NA|SRR497721_1|temp|nonab|4147	0	+
chr2R	637400	638711	gypsy5|reference|NA|SRR497721_1|temp|nonab|4148	0	+
chr2R	639152	639722	gypsy5|reference|NA|SRR497721_1|temp|nonab|4149	0	+
chr2R	639170	639790	ZAM|reference|NA|SRR497721_1|temp|nonab|4150	0	+
chr2R	641057	641120	Tirant|reference|NA|SRR497721_1|temp|nonab|4151	0	+
chr2R	641660	641797	INE_1|reference|NA|SRR497721_1|temp|nonab|4152	0	+
chr2R	642677	642751	INE_1|reference|NA|SRR497721_1|temp|nonab|4153	0	+
chr2R	642988	643105	INE_1|reference|NA|SRR497721_1|temp|nonab|4154	0	-
chr2R	643111	643154	INE_1|reference|NA|SRR497721_1|temp|nonab|4155	0	-
chr2R	643221	643460	INE_1|reference|NA|SRR497721_1|temp|nonab|4156	0	-
chr2R	643546	644276	I_element|reference|NA|SRR497721_1|temp|nonab|4157	0	-
chr2R	644293	645008	I_element|reference|NA|SRR497721_1|temp|nonab|4158	0	-
chr2R	646103	646193	flea|reference|NA|SRR497721_1|temp|nonab|4159	0	-
chr2R	649768	650181	1360|reference|NA|SRR497721_1|temp|nonab|4160	0	+
chr2R	650202	650408	1360|reference|NA|SRR497721_1|temp|nonab|4161	0	+
chr2R	650560	650956	1360|reference|NA|SRR497721_1|temp|nonab|4162	0	+
chr2R	651512	651699	Idefix|reference|NA|SRR497721_1|temp|nonab|4163	0	-
chr2R	651699	652048	Idefix|reference|NA|SRR497721_1|temp|nonab|4164	0	-
chr2R	652888	653066	gypsy7|reference|NA|SRR497721_1|temp|nonab|4165	0	-
chr2R	653066	653221	gypsy7|reference|NA|SRR497721_1|temp|nonab|4166	0	-
chr2R	653349	653561	gypsy7|reference|NA|SRR497721_1|temp|nonab|4167	0	-
chr2R	653559	654942	gypsy7|reference|NA|SRR497721_1|temp|nonab|4168	0	-
chr2R	654933	656180	gypsy7|reference|NA|SRR497721_1|temp|nonab|4169	0	-
chr2R	656204	657651	gypsy7|reference|NA|SRR497721_1|temp|nonab|4170	0	-
chr2R	660604	661709	Idefix|reference|NA|SRR497721_1|temp|nonab|4171	0	-
chr2R	661707	661770	Idefix|reference|NA|SRR497721_1|temp|nonab|4172	0	-
chr2R	661765	662024	Idefix|reference|NA|SRR497721_1|temp|nonab|4173	0	-
chr2R	662032	662117	Idefix|reference|NA|SRR497721_1|temp|nonab|4174	0	-
chr2R	662110	662214	Idefix|reference|NA|SRR497721_1|temp|nonab|4175	0	-
chr2R	662207	662480	Idefix|reference|NA|SRR497721_1|temp|nonab|4176	0	-
chr2R	662495	662557	McClintock|reference|NA|SRR497721_1|temp|nonab|4177	0	-
chr2R	662504	665888	17.6|reference|NA|SRR497721_1|temp|nonab|4178	0	-
chr2R	665859	668838	17.6|reference|NA|SRR497721_1|temp|nonab|4179	0	-
chr2R	668617	669685	17.6|reference|NA|SRR497721_1|temp|nonab|4180	0	-
chr2R	669750	669810	17.6|reference|NA|SRR497721_1|temp|nonab|4181	0	-
chr2R	669981	670397	gypsy12|reference|NA|SRR497721_1|temp|nonab|4182	0	-
chr2R	670410	670510	gypsy12|reference|NA|SRR497721_1|temp|nonab|4183	0	-
chr2R	670811	670974	gypsy12|reference|NA|SRR497721_1|temp|nonab|4184	0	-
chr2R	671398	671464	INE_1|reference|NA|SRR497721_1|temp|nonab|4185	0	-
chr2R	671827	672152	INE_1|reference|NA|SRR497721_1|temp|nonab|4186	0	+
chr2R	672060	672267	INE_1|reference|NA|SRR497721_1|temp|nonab|4187	0	+
chr2R	672242	672390	INE_1|reference|NA|SRR497721_1|temp|nonab|4188	0	+
chr2R	673258	673352	INE_1|reference|NA|SRR497721_1|temp|nonab|4189	0	+
chr2R	673474	673521	INE_1|reference|NA|SRR497721_1|temp|nonab|4190	0	+
chr2R	676391	676903	Quasimodo|reference|NA|SRR497721_1|temp|nonab|4191	0	+
chr2R	677486	677728	gypsy8|reference|NA|SRR497721_1|temp|nonab|4192	0	-
chr2R	677719	677827	gypsy5|reference|NA|SRR497721_1|temp|nonab|4193	0	+
chr2R	677751	678051	gypsy5|reference|NA|SRR497721_1|temp|nonab|4194	0	+
chr2R	678186	678245	gypsy5|reference|NA|SRR497721_1|temp|nonab|4195	0	+
chr2R	679257	680130	gypsy5|reference|NA|SRR497721_1|temp|nonab|4196	0	+
chr2R	680125	685078	gypsy5|reference|NA|SRR497721_1|temp|nonab|4197	0	+
chr2R	685213	685272	gypsy5|reference|NA|SRR497721_1|temp|nonab|4198	0	+
chr2R	686284	687157	gypsy5|reference|NA|SRR497721_1|temp|nonab|4199	0	+
chr2R	687152	690824	gypsy5|reference|NA|SRR497721_1|temp|nonab|4200	0	+
chr2R	690822	691240	Quasimodo|reference|NA|SRR497721_1|temp|nonab|4201	0	+
chr2R	691453	692752	Idefix|reference|NA|SRR497721_1|temp|nonab|4202	0	+
chr2R	692822	693124	S_element|reference|NA|SRR497721_1|temp|nonab|4203	0	+
chr2R	693134	693802	S_element|reference|NA|SRR497721_1|temp|nonab|4204	0	+
chr2R	694135	694204	INE_1|reference|NA|SRR497721_1|temp|nonab|4205	0	+
chr2R	694803	695066	INE_1|reference|NA|SRR497721_1|temp|nonab|4206	0	+
chr2R	695084	695206	INE_1|reference|NA|SRR497721_1|temp|nonab|4207	0	+
chr2R	698346	698506	INE_1|reference|NA|SRR497721_1|temp|nonab|4208	0	+
chr2R	698515	698663	INE_1|reference|NA|SRR497721_1|temp|nonab|4209	0	+
chr2R	705961	706138	Max_element|reference|NA|SRR497721_1|temp|nonab|4210	0	-
chr2R	706136	706480	Max_element|reference|NA|SRR497721_1|temp|nonab|4211	0	-
chr2R	706481	706732	Max_element|reference|NA|SRR497721_1|temp|nonab|4212	0	-
chr2R	707108	707371	INE_1|reference|NA|SRR497721_1|temp|nonab|4213	0	+
chr2R	707445	707553	INE_1|reference|NA|SRR497721_1|temp|nonab|4214	0	+
chr2R	707466	707547	INE_1|reference|NA|SRR497721_1|temp|nonab|4215	0	+
chr2R	707553	708040	gypsy2|reference|NA|SRR497721_1|temp|nonab|4216	0	+
chr2R	708025	709162	gypsy2|reference|NA|SRR497721_1|temp|nonab|4217	0	+
chr2R	709156	710226	gypsy6|reference|NA|SRR497721_1|temp|nonab|4218	0	+
chr2R	709896	710245	gypsy2|reference|NA|SRR497721_1|temp|nonab|4219	0	+
chr2R	710244	710954	gypsy2|reference|NA|SRR497721_1|temp|nonab|4220	0	+
chr2R	711071	711265	F_element|reference|NA|SRR497721_1|temp|nonab|4221	0	+
chr2R	711264	714699	F_element|reference|NA|SRR497721_1|temp|nonab|4222	0	+
chr2R	714693	715844	gypsy2|reference|NA|SRR497721_1|temp|nonab|4223	0	+
chr2R	714694	716295	gypsy6|reference|NA|SRR497721_1|temp|nonab|4224	0	+
chr2R	716295	720273	gypsy12|reference|NA|SRR497721_1|temp|nonab|4225	0	-
chr2R	720273	720749	mdg1|reference|NA|SRR497721_1|temp|nonab|4226	0	+
chr2R	720738	721104	mdg1|reference|NA|SRR497721_1|temp|nonab|4227	0	+
chr2R	721103	724779	F_element|reference|NA|SRR497721_1|temp|nonab|4228	0	+
chr2R	724688	724790	TART_B|reference|NA|SRR497721_1|temp|nonab|4229	0	+
chr2R	724773	725244	F_element|reference|NA|SRR497721_1|temp|nonab|4230	0	+
chr2R	725241	726393	gypsy2|reference|NA|SRR497721_1|temp|nonab|4231	0	+
chr2R	725242	727432	springer|reference|NA|SRR497721_1|temp|nonab|4232	0	+
chr2R	726441	727434	gypsy2|reference|NA|SRR497721_1|temp|nonab|4233	0	+
chr2R	727423	727591	gypsy2|reference|NA|SRR497721_1|temp|nonab|4234	0	+
chr2R	727458	727923	gypsy10|reference|NA|SRR497721_1|temp|nonab|4235	0	+
chr2R	727585	728140	gypsy2|reference|NA|SRR497721_1|temp|nonab|4236	0	+
chr2R	727591	728487	gypsy6|reference|NA|SRR497721_1|temp|nonab|4237	0	+
chr2R	728183	728708	gypsy2|reference|NA|SRR497721_1|temp|nonab|4238	0	+
chr2R	728706	728851	INE_1|reference|NA|SRR497721_1|temp|nonab|4239	0	+
chr2R	728877	728986	baggins|reference|NA|SRR497721_1|temp|nonab|4240	0	-
chr2R	729033	729969	gypsy|reference|NA|SRR497721_1|temp|nonab|4241	0	-
chr2R	729977	731046	gypsy|reference|NA|SRR497721_1|temp|nonab|4242	0	-
chr2R	731043	731993	gypsy|reference|NA|SRR497721_1|temp|nonab|4243	0	-
chr2R	731990	732467	springer|reference|NA|SRR497721_1|temp|nonab|4244	0	-
chr2R	731990	732346	gypsy|reference|NA|SRR497721_1|temp|nonab|4245	0	-
chr2R	732456	733680	gypsy|reference|NA|SRR497721_1|temp|nonab|4246	0	-
chr2R	733710	734294	BS|reference|NA|SRR497721_1|temp|nonab|4247	0	-
chr2R	734291	735877	BS|reference|NA|SRR497721_1|temp|nonab|4248	0	-
chr2R	735882	737416	BS|reference|NA|SRR497721_1|temp|nonab|4249	0	-
chr2R	737440	737664	gypsy|reference|NA|SRR497721_1|temp|nonab|4250	0	-
chr2R	737686	737860	baggins|reference|NA|SRR497721_1|temp|nonab|4251	0	-
chr2R	737864	739152	baggins|reference|NA|SRR497721_1|temp|nonab|4252	0	-
chr2R	741817	743381	baggins|reference|NA|SRR497721_1|temp|nonab|4253	0	-
chr2R	743377	743524	baggins|reference|NA|SRR497721_1|temp|nonab|4254	0	-
chr2R	743528	744816	baggins|reference|NA|SRR497721_1|temp|nonab|4255	0	-
chr2R	747294	748036	baggins|reference|NA|SRR497721_1|temp|nonab|4256	0	-
chr2R	748037	748510	baggins|reference|NA|SRR497721_1|temp|nonab|4257	0	-
chr2R	748538	748584	INE_1|reference|NA|SRR497721_1|temp|nonab|4258	0	+
chr2R	749187	752175	GATE|reference|NA|SRR497721_1|temp|nonab|4259	0	-
chr2R	752172	752753	GATE|reference|NA|SRR497721_1|temp|nonab|4260	0	-
chr2R	752794	753818	GATE|reference|NA|SRR497721_1|temp|nonab|4261	0	-
chr2R	753527	754482	GATE|reference|NA|SRR497721_1|temp|nonab|4262	0	-
chr2R	754505	755082	GATE|reference|NA|SRR497721_1|temp|nonab|4263	0	+
chr2R	754517	756148	Max_element|reference|NA|SRR497721_1|temp|nonab|4264	0	-
chr2R	755108	757222	GATE|reference|NA|SRR497721_1|temp|nonab|4265	0	-
chr2R	756312	757690	Max_element|reference|NA|SRR497721_1|temp|nonab|4266	0	-
chr2R	757684	759241	Stalker4|reference|NA|SRR497721_1|temp|nonab|4267	0	+
chr2R	761317	761892	297|reference|NA|SRR497721_1|temp|nonab|4268	0	-
chr2R	761474	761822	gypsy4|reference|NA|SRR497721_1|temp|nonab|4269	0	-
chr2R	761562	762089	Burdock|reference|NA|SRR497721_1|temp|nonab|4270	0	-
chr2R	761579	761933	gtwin|reference|NA|SRR497721_1|temp|nonab|4271	0	-
chr2R	761583	761895	gypsy6|reference|NA|SRR497721_1|temp|nonab|4272	0	-
chr2R	763407	763761	gypsy6|reference|NA|SRR497721_1|temp|nonab|4273	0	-
chr2R	763574	763812	gypsy4|reference|NA|SRR497721_1|temp|nonab|4274	0	-
chr2R	763579	763722	Burdock|reference|NA|SRR497721_1|temp|nonab|4275	0	-
chr2R	764989	765187	Stalker|reference|NA|SRR497721_1|temp|nonab|4276	0	+
chr2R	765055	765220	Stalker3|reference|NA|SRR497721_1|temp|nonab|4277	0	+
chr2R	765400	765534	INE_1|reference|NA|SRR497721_1|temp|nonab|4278	0	-
chr2R	765878	765999	INE_1|reference|NA|SRR497721_1|temp|nonab|4279	0	-
chr2R	765980	766254	INE_1|reference|NA|SRR497721_1|temp|nonab|4280	0	-
chr2R	766938	767342	1360|reference|NA|SRR497721_1|temp|nonab|4281	0	+
chr2R	767366	767439	1360|reference|NA|SRR497721_1|temp|nonab|4282	0	+
chr2R	767442	767581	1360|reference|NA|SRR497721_1|temp|nonab|4283	0	+
chr2R	767581	767941	1360|reference|NA|SRR497721_1|temp|nonab|4284	0	+
chr2R	767949	768287	1360|reference|NA|SRR497721_1|temp|nonab|4285	0	+
chr2R	768274	768343	I_element|reference|NA|SRR497721_1|temp|nonab|4286	0	-
chr2R	768344	769373	Cr1a|reference|NA|SRR497721_1|temp|nonab|4287	0	-
chr2R	769361	769597	Cr1a|reference|NA|SRR497721_1|temp|nonab|4288	0	-
chr2R	769596	770009	Cr1a|reference|NA|SRR497721_1|temp|nonab|4289	0	-
chr2R	770010	770151	I_element|reference|NA|SRR497721_1|temp|nonab|4290	0	-
chr2R	770149	770388	I_element|reference|NA|SRR497721_1|temp|nonab|4291	0	-
chr2R	771404	771659	jockey2|reference|NA|SRR497721_1|temp|nonab|4292	0	-
chr2R	772518	772652	INE_1|reference|NA|SRR497721_1|temp|nonab|4293	0	-
chr2R	772996	773117	INE_1|reference|NA|SRR497721_1|temp|nonab|4294	0	-
chr2R	773098	773372	INE_1|reference|NA|SRR497721_1|temp|nonab|4295	0	-
chr2R	774056	774460	1360|reference|NA|SRR497721_1|temp|nonab|4296	0	+
chr2R	774484	774557	1360|reference|NA|SRR497721_1|temp|nonab|4297	0	+
chr2R	774560	774699	1360|reference|NA|SRR497721_1|temp|nonab|4298	0	+
chr2R	774699	775059	1360|reference|NA|SRR497721_1|temp|nonab|4299	0	+
chr2R	775067	775405	1360|reference|NA|SRR497721_1|temp|nonab|4300	0	+
chr2R	775392	775461	I_element|reference|NA|SRR497721_1|temp|nonab|4301	0	-
chr2R	775462	776491	Cr1a|reference|NA|SRR497721_1|temp|nonab|4302	0	-
chr2R	776479	776715	Cr1a|reference|NA|SRR497721_1|temp|nonab|4303	0	-
chr2R	776714	777127	Cr1a|reference|NA|SRR497721_1|temp|nonab|4304	0	-
chr2R	777128	777269	I_element|reference|NA|SRR497721_1|temp|nonab|4305	0	-
chr2R	777267	777506	I_element|reference|NA|SRR497721_1|temp|nonab|4306	0	-
chr2R	779382	779777	aurora_element|reference|NA|SRR497721_1|temp|nonab|4307	0	+
chr2R	779956	780220	aurora_element|reference|NA|SRR497721_1|temp|nonab|4308	0	+
chr2R	780224	780578	aurora_element|reference|NA|SRR497721_1|temp|nonab|4309	0	+
chr2R	781377	782399	aurora_element|reference|NA|SRR497721_1|temp|nonab|4310	0	-
chr2R	782880	783068	aurora_element|reference|NA|SRR497721_1|temp|nonab|4311	0	-
chr2R	783125	783299	aurora_element|reference|NA|SRR497721_1|temp|nonab|4312	0	+
chr2R	783347	783524	aurora_element|reference|NA|SRR497721_1|temp|nonab|4313	0	-
chr2R	783581	783891	aurora_element|reference|NA|SRR497721_1|temp|nonab|4314	0	+
chr2R	784690	785044	aurora_element|reference|NA|SRR497721_1|temp|nonab|4315	0	-
chr2R	785048	785312	aurora_element|reference|NA|SRR497721_1|temp|nonab|4316	0	-
chr2R	785491	785886	aurora_element|reference|NA|SRR497721_1|temp|nonab|4317	0	-
chr2R	787769	788008	I_element|reference|NA|SRR497721_1|temp|nonab|4318	0	+
chr2R	788006	788149	I_element|reference|NA|SRR497721_1|temp|nonab|4319	0	+
chr2R	788147	788561	Cr1a|reference|NA|SRR497721_1|temp|nonab|4320	0	+
chr2R	788560	788796	Cr1a|reference|NA|SRR497721_1|temp|nonab|4321	0	+
chr2R	788784	789838	Cr1a|reference|NA|SRR497721_1|temp|nonab|4322	0	+
chr2R	789841	789895	I_element|reference|NA|SRR497721_1|temp|nonab|4323	0	+
chr2R	789892	789983	1360|reference|NA|SRR497721_1|temp|nonab|4324	0	-
chr2R	789990	790627	diver2|reference|NA|SRR497721_1|temp|nonab|4325	0	+
chr2R	790871	791485	diver2|reference|NA|SRR497721_1|temp|nonab|4326	0	+
chr2R	791489	791764	diver2|reference|NA|SRR497721_1|temp|nonab|4327	0	+
chr2R	791763	792270	diver2|reference|NA|SRR497721_1|temp|nonab|4328	0	+
chr2R	792268	792456	diver2|reference|NA|SRR497721_1|temp|nonab|4329	0	+
chr2R	792452	792639	diver2|reference|NA|SRR497721_1|temp|nonab|4330	0	+
chr2R	793660	793944	diver2|reference|NA|SRR497721_1|temp|nonab|4331	0	+
chr2R	793946	794116	diver2|reference|NA|SRR497721_1|temp|nonab|4332	0	+
chr2R	794113	795592	diver2|reference|NA|SRR497721_1|temp|nonab|4333	0	+
chr2R	795592	795660	1360|reference|NA|SRR497721_1|temp|nonab|4334	0	-
chr2R	795668	796028	1360|reference|NA|SRR497721_1|temp|nonab|4335	0	-
chr2R	796028	796178	1360|reference|NA|SRR497721_1|temp|nonab|4336	0	-
chr2R	796181	796244	1360|reference|NA|SRR497721_1|temp|nonab|4337	0	-
chr2R	796890	797145	jockey2|reference|NA|SRR497721_1|temp|nonab|4338	0	-
chr2R	798090	798211	INE_1|reference|NA|SRR497721_1|temp|nonab|4339	0	-
chr2R	798192	798466	INE_1|reference|NA|SRR497721_1|temp|nonab|4340	0	-
chr2R	799157	799262	I_element|reference|NA|SRR497721_1|temp|nonab|4341	0	-
chr2R	799273	799386	S2|reference|NA|SRR497721_1|temp|nonab|4342	0	+
chr2R	799382	799817	S2|reference|NA|SRR497721_1|temp|nonab|4343	0	+
chr2R	799951	800233	S2|reference|NA|SRR497721_1|temp|nonab|4344	0	-
chr2R	800590	800743	1360|reference|NA|SRR497721_1|temp|nonab|4345	0	-
chr2R	801414	801499	INE_1|reference|NA|SRR497721_1|temp|nonab|4346	0	+
chr2R	802164	802203	Idefix|reference|NA|SRR497721_1|temp|nonab|4347	0	+
chr2R	802328	802528	Idefix|reference|NA|SRR497721_1|temp|nonab|4348	0	+
chr2R	802529	802806	Idefix|reference|NA|SRR497721_1|temp|nonab|4349	0	+
chr2R	802935	802973	Tc3|reference|NA|SRR497721_1|temp|nonab|4350	0	-
chr2R	805473	806049	FB|reference|NA|SRR497721_1|temp|nonab|4351	0	-
chr2R	806075	806199	rover|reference|NA|SRR497721_1|temp|nonab|4352	0	+
chr2R	806216	806607	rover|reference|NA|SRR497721_1|temp|nonab|4353	0	+
chr2R	806818	806890	297|reference|NA|SRR497721_1|temp|nonab|4354	0	+
chr2R	807133	807313	INE_1|reference|NA|SRR497721_1|temp|nonab|4355	0	+
chr2R	807445	807585	INE_1|reference|NA|SRR497721_1|temp|nonab|4356	0	+
chr2R	807605	807660	FB|reference|NA|SRR497721_1|temp|nonab|4357	0	-
chr2R	809688	809756	gypsy8|reference|NA|SRR497721_1|temp|nonab|4358	0	+
chr2R	809853	809993	gypsy8|reference|NA|SRR497721_1|temp|nonab|4359	0	+
chr2R	810306	810673	S2|reference|NA|SRR497721_1|temp|nonab|4360	0	+
chr2R	810673	811243	1360|reference|NA|SRR497721_1|temp|nonab|4361	0	+
chr2R	811353	811767	1360|reference|NA|SRR497721_1|temp|nonab|4362	0	+
chr2R	811767	811981	S2|reference|NA|SRR497721_1|temp|nonab|4363	0	+
chr2R	811980	812359	S2|reference|NA|SRR497721_1|temp|nonab|4364	0	+
chr2R	812358	812411	S2|reference|NA|SRR497721_1|temp|nonab|4365	0	+
chr2R	812409	812698	S2|reference|NA|SRR497721_1|temp|nonab|4366	0	+
chr2R	812985	813291	FB|reference|NA|SRR497721_1|temp|nonab|4367	0	+
chr2R	813200	813314	FB|reference|NA|SRR497721_1|temp|nonab|4368	0	+
chr2R	813498	813568	opus|reference|NA|SRR497721_1|temp|nonab|4369	0	-
chr2R	813689	813960	I_element|reference|NA|SRR497721_1|temp|nonab|4370	0	+
chr2R	813916	814059	I_element|reference|NA|SRR497721_1|temp|nonab|4371	0	+
chr2R	814057	814471	Cr1a|reference|NA|SRR497721_1|temp|nonab|4372	0	+
chr2R	814470	814708	Cr1a|reference|NA|SRR497721_1|temp|nonab|4373	0	+
chr2R	814694	815749	Cr1a|reference|NA|SRR497721_1|temp|nonab|4374	0	+
chr2R	815750	815804	I_element|reference|NA|SRR497721_1|temp|nonab|4375	0	+
chr2R	815802	815898	1360|reference|NA|SRR497721_1|temp|nonab|4376	0	-
chr2R	815899	816101	diver2|reference|NA|SRR497721_1|temp|nonab|4377	0	+
chr2R	816094	816162	1360|reference|NA|SRR497721_1|temp|nonab|4378	0	-
chr2R	816170	816535	1360|reference|NA|SRR497721_1|temp|nonab|4379	0	-
chr2R	816564	816750	Doc2_element|reference|NA|SRR497721_1|temp|nonab|4380	0	+
chr2R	816745	818758	Doc2_element|reference|NA|SRR497721_1|temp|nonab|4381	0	+
chr2R	818756	820088	Doc2_element|reference|NA|SRR497721_1|temp|nonab|4382	0	+
chr2R	820094	820233	1360|reference|NA|SRR497721_1|temp|nonab|4383	0	-
chr2R	820236	820309	1360|reference|NA|SRR497721_1|temp|nonab|4384	0	-
chr2R	820333	820737	1360|reference|NA|SRR497721_1|temp|nonab|4385	0	-
chr2R	821399	821716	INE_1|reference|NA|SRR497721_1|temp|nonab|4386	0	+
chr2R	821685	821812	INE_1|reference|NA|SRR497721_1|temp|nonab|4387	0	+
chr2R	822178	822254	INE_1|reference|NA|SRR497721_1|temp|nonab|4388	0	+
chr2R	823113	823368	jockey2|reference|NA|SRR497721_1|temp|nonab|4389	0	+
chr2R	824383	824664	I_element|reference|NA|SRR497721_1|temp|nonab|4390	0	+
chr2R	824620	824763	I_element|reference|NA|SRR497721_1|temp|nonab|4391	0	+
chr2R	824761	825175	Cr1a|reference|NA|SRR497721_1|temp|nonab|4392	0	+
chr2R	825174	825412	Cr1a|reference|NA|SRR497721_1|temp|nonab|4393	0	+
chr2R	825398	826451	Cr1a|reference|NA|SRR497721_1|temp|nonab|4394	0	+
chr2R	826452	826511	I_element|reference|NA|SRR497721_1|temp|nonab|4395	0	+
chr2R	826508	826846	1360|reference|NA|SRR497721_1|temp|nonab|4396	0	-
chr2R	826854	827220	1360|reference|NA|SRR497721_1|temp|nonab|4397	0	-
chr2R	827217	827346	1360|reference|NA|SRR497721_1|temp|nonab|4398	0	-
chr2R	827349	827422	1360|reference|NA|SRR497721_1|temp|nonab|4399	0	-
chr2R	827446	827850	1360|reference|NA|SRR497721_1|temp|nonab|4400	0	-
chr2R	828491	829026	aurora_element|reference|NA|SRR497721_1|temp|nonab|4401	0	-
chr2R	829019	829287	aurora_element|reference|NA|SRR497721_1|temp|nonab|4402	0	-
chr2R	829427	829768	aurora_element|reference|NA|SRR497721_1|temp|nonab|4403	0	-
chr2R	829847	830061	aurora_element|reference|NA|SRR497721_1|temp|nonab|4404	0	-
chr2R	831097	831342	aurora_element|reference|NA|SRR497721_1|temp|nonab|4405	0	-
chr2R	831343	831449	aurora_element|reference|NA|SRR497721_1|temp|nonab|4406	0	-
chr2R	831442	831645	aurora_element|reference|NA|SRR497721_1|temp|nonab|4407	0	-
chr2R	831965	832284	aurora_element|reference|NA|SRR497721_1|temp|nonab|4408	0	-
chr2R	832275	832680	aurora_element|reference|NA|SRR497721_1|temp|nonab|4409	0	-
chr2R	832700	832885	roo|reference|NA|SRR497721_1|temp|nonab|4410	0	-
chr2R	832922	832977	roo|reference|NA|SRR497721_1|temp|nonab|4411	0	-
chr2R	832975	833103	roo|reference|NA|SRR497721_1|temp|nonab|4412	0	-
chr2R	833099	833287	Circe|reference|NA|SRR497721_1|temp|nonab|4413	0	+
chr2R	833284	833519	Circe|reference|NA|SRR497721_1|temp|nonab|4414	0	+
chr2R	833518	833598	gypsy12|reference|NA|SRR497721_1|temp|nonab|4415	0	+
chr2R	833519	833590	Circe|reference|NA|SRR497721_1|temp|nonab|4416	0	+
chr2R	833584	833665	Circe|reference|NA|SRR497721_1|temp|nonab|4417	0	+
chr2R	833685	834231	Circe|reference|NA|SRR497721_1|temp|nonab|4418	0	+
chr2R	834327	834568	gypsy10|reference|NA|SRR497721_1|temp|nonab|4419	0	-
chr2R	834583	834761	1360|reference|NA|SRR497721_1|temp|nonab|4420	0	+
chr2R	834801	834963	1360|reference|NA|SRR497721_1|temp|nonab|4421	0	+
chr2R	835287	835417	1360|reference|NA|SRR497721_1|temp|nonab|4422	0	+
chr2R	835485	835625	INE_1|reference|NA|SRR497721_1|temp|nonab|4423	0	+
chr2R	838067	838188	gypsy8|reference|NA|SRR497721_1|temp|nonab|4424	0	-
chr2R	838262	838406	3S18|reference|NA|SRR497721_1|temp|nonab|4425	0	+
chr2R	838405	838515	3S18|reference|NA|SRR497721_1|temp|nonab|4426	0	+
chr2R	838436	838563	3S18|reference|NA|SRR497721_1|temp|nonab|4427	0	+
chr2R	838560	838635	3S18|reference|NA|SRR497721_1|temp|nonab|4428	0	+
chr2R	838640	838734	3S18|reference|NA|SRR497721_1|temp|nonab|4429	0	+
chr2R	840624	840669	Cr1a|reference|NA|SRR497721_1|temp|nonab|4430	0	+
chr2R	841550	842414	Cr1a|reference|NA|SRR497721_1|temp|nonab|4431	0	+
chr2R	842587	842807	gypsy2|reference|NA|SRR497721_1|temp|nonab|4432	0	+
chr2R	842868	842909	gypsy2|reference|NA|SRR497721_1|temp|nonab|4433	0	+
chr2R	842912	843815	gypsy2|reference|NA|SRR497721_1|temp|nonab|4434	0	+
chr2R	843876	844442	gypsy6|reference|NA|SRR497721_1|temp|nonab|4435	0	+
chr2R	843967	844442	springer|reference|NA|SRR497721_1|temp|nonab|4436	0	+
chr2R	844457	844658	gypsy2|reference|NA|SRR497721_1|temp|nonab|4437	0	+
chr2R	844644	846695	I_element|reference|NA|SRR497721_1|temp|nonab|4438	0	-
chr2R	846698	846824	transib3|reference|NA|SRR497721_1|temp|nonab|4439	0	-
chr2R	846824	847318	transib2|reference|NA|SRR497721_1|temp|nonab|4440	0	-
chr2R	848031	848132	INE_1|reference|NA|SRR497721_1|temp|nonab|4441	0	+
chr2R	849207	851869	invader1|reference|NA|SRR497721_1|temp|nonab|4442	0	-
chr2R	853488	853599	Doc4_element|reference|NA|SRR497721_1|temp|nonab|4443	0	+
chr2R	853718	853785	Cr1a|reference|NA|SRR497721_1|temp|nonab|4444	0	+
chr2R	853790	854379	Cr1a|reference|NA|SRR497721_1|temp|nonab|4445	0	+
chr2R	855814	855913	INE_1|reference|NA|SRR497721_1|temp|nonab|4446	0	-
chr2R	855928	855987	INE_1|reference|NA|SRR497721_1|temp|nonab|4447	0	-
chr2R	855995	856686	Cr1a|reference|NA|SRR497721_1|temp|nonab|4448	0	+
chr2R	856687	857247	Cr1a|reference|NA|SRR497721_1|temp|nonab|4449	0	+
chr2R	857291	857626	INE_1|reference|NA|SRR497721_1|temp|nonab|4450	0	-
chr2R	858917	859215	INE_1|reference|NA|SRR497721_1|temp|nonab|4451	0	-
chr2R	859263	859749	Rt1b|reference|NA|SRR497721_1|temp|nonab|4452	0	-
chr2R	859737	859808	Rt1b|reference|NA|SRR497721_1|temp|nonab|4453	0	-
chr2R	859789	860036	Rt1b|reference|NA|SRR497721_1|temp|nonab|4454	0	-
chr2R	861152	861331	gypsy8|reference|NA|SRR497721_1|temp|nonab|4455	0	+
chr2R	861336	861471	gypsy8|reference|NA|SRR497721_1|temp|nonab|4456	0	+
chr2R	861538	861622	gypsy8|reference|NA|SRR497721_1|temp|nonab|4457	0	+
chr2R	863107	863164	gypsy8|reference|NA|SRR497721_1|temp|nonab|4458	0	-
chr2R	863166	863290	diver2|reference|NA|SRR497721_1|temp|nonab|4459	0	+
chr2R	863407	864205	gypsy3|reference|NA|SRR497721_1|temp|nonab|4460	0	+
chr2R	864094	864223	springer|reference|NA|SRR497721_1|temp|nonab|4461	0	+
chr2R	866140	866321	gtwin|reference|NA|SRR497721_1|temp|nonab|4462	0	-
chr2R	866884	867061	gypsy4|reference|NA|SRR497721_1|temp|nonab|4463	0	-
chr2R	866898	867091	Burdock|reference|NA|SRR497721_1|temp|nonab|4464	0	-
chr2R	867487	867534	invader4|reference|NA|SRR497721_1|temp|nonab|4465	0	-
chr2R	867825	870094	micropia|reference|NA|SRR497721_1|temp|nonab|4466	0	-
chr2R	870082	870224	micropia|reference|NA|SRR497721_1|temp|nonab|4467	0	-
chr2R	870607	870701	gypsy2|reference|NA|SRR497721_1|temp|nonab|4468	0	-
chr2R	870787	870993	Porto1|reference|NA|SRR497721_1|temp|nonab|4469	0	-
chr2R	870988	871535	Porto1|reference|NA|SRR497721_1|temp|nonab|4470	0	-
chr2R	871538	872342	Porto1|reference|NA|SRR497721_1|temp|nonab|4471	0	-
chr2R	872359	873302	F_element|reference|NA|SRR497721_1|temp|nonab|4472	0	+
chr2R	873309	873480	Porto1|reference|NA|SRR497721_1|temp|nonab|4473	0	-
chr2R	873478	874426	Porto1|reference|NA|SRR497721_1|temp|nonab|4474	0	-
chr2R	874429	875233	Porto1|reference|NA|SRR497721_1|temp|nonab|4475	0	-
chr2R	875250	879914	F_element|reference|NA|SRR497721_1|temp|nonab|4476	0	+
chr2R	879913	879998	Porto1|reference|NA|SRR497721_1|temp|nonab|4477	0	-
chr2R	879990	880127	Porto1|reference|NA|SRR497721_1|temp|nonab|4478	0	-
chr2R	880693	881104	gypsy2|reference|NA|SRR497721_1|temp|nonab|4479	0	-
chr2R	881114	881172	gypsy2|reference|NA|SRR497721_1|temp|nonab|4480	0	-
chr2R	881168	881204	gypsy2|reference|NA|SRR497721_1|temp|nonab|4481	0	-
chr2R	881229	881584	gypsy2|reference|NA|SRR497721_1|temp|nonab|4482	0	-
chr2R	881603	881737	gypsy2|reference|NA|SRR497721_1|temp|nonab|4483	0	-
chr2R	881804	881881	gypsy2|reference|NA|SRR497721_1|temp|nonab|4484	0	-
chr2R	881866	881957	gypsy2|reference|NA|SRR497721_1|temp|nonab|4485	0	-
chr2R	881956	882293	gypsy2|reference|NA|SRR497721_1|temp|nonab|4486	0	-
chr2R	882278	882393	Burdock|reference|NA|SRR497721_1|temp|nonab|4487	0	-
chr2R	882295	882513	gypsy6|reference|NA|SRR497721_1|temp|nonab|4488	0	-
chr2R	882526	883011	Quasimodo|reference|NA|SRR497721_1|temp|nonab|4489	0	+
chr2R	883223	883289	Idefix|reference|NA|SRR497721_1|temp|nonab|4490	0	+
chr2R	883446	883705	I_element|reference|NA|SRR497721_1|temp|nonab|4491	0	+
chr2R	883720	884035	Quasimodo|reference|NA|SRR497721_1|temp|nonab|4492	0	-
chr2R	884034	885133	Idefix|reference|NA|SRR497721_1|temp|nonab|4493	0	-
chr2R	885433	885586	Quasimodo|reference|NA|SRR497721_1|temp|nonab|4494	0	-
chr2R	885645	890929	I_element|reference|NA|SRR497721_1|temp|nonab|4495	0	-
chr2R	890964	891251	Quasimodo|reference|NA|SRR497721_1|temp|nonab|4496	0	-
chr2R	891414	892012	Quasimodo|reference|NA|SRR497721_1|temp|nonab|4497	0	-
chr2R	892549	892813	gypsy2|reference|NA|SRR497721_1|temp|nonab|4498	0	+
chr2R	892850	894434	gypsy2|reference|NA|SRR497721_1|temp|nonab|4499	0	+
chr2R	893883	896742	gypsy6|reference|NA|SRR497721_1|temp|nonab|4500	0	+
chr2R	895107	896735	gypsy2|reference|NA|SRR497721_1|temp|nonab|4501	0	+
chr2R	896769	897629	gypsy6|reference|NA|SRR497721_1|temp|nonab|4502	0	+
chr2R	897177	899041	gypsy2|reference|NA|SRR497721_1|temp|nonab|4503	0	+
chr2R	899084	899166	gypsy2|reference|NA|SRR497721_1|temp|nonab|4504	0	+
chr2R	899163	899285	gypsy2|reference|NA|SRR497721_1|temp|nonab|4505	0	+
chr2R	899287	899350	1360|reference|NA|SRR497721_1|temp|nonab|4506	0	-
chr2R	899403	900422	1360|reference|NA|SRR497721_1|temp|nonab|4507	0	-
chr2R	900445	900500	1360|reference|NA|SRR497721_1|temp|nonab|4508	0	-
chr2R	900493	900570	1360|reference|NA|SRR497721_1|temp|nonab|4509	0	-
chr2R	901436	901982	1360|reference|NA|SRR497721_1|temp|nonab|4510	0	-
chr2R	902010	902191	Idefix|reference|NA|SRR497721_1|temp|nonab|4511	0	+
chr2R	902188	902715	Idefix|reference|NA|SRR497721_1|temp|nonab|4512	0	+
chr2R	902680	902861	Idefix|reference|NA|SRR497721_1|temp|nonab|4513	0	+
chr2R	902910	902976	Idefix|reference|NA|SRR497721_1|temp|nonab|4514	0	+
chr2R	902968	903451	Idefix|reference|NA|SRR497721_1|temp|nonab|4515	0	+
chr2R	903813	903957	Max_element|reference|NA|SRR497721_1|temp|nonab|4516	0	-
chr2R	911132	911238	Dm88|reference|NA|SRR497721_1|temp|nonab|4517	0	+
chr2R	911134	911213	Xanthias|reference|NA|SRR497721_1|temp|nonab|4518	0	+
chr2R	911517	912042	Dm88|reference|NA|SRR497721_1|temp|nonab|4519	0	+
chr2R	912383	912903	Dm88|reference|NA|SRR497721_1|temp|nonab|4520	0	+
chr2R	912976	913486	Dm88|reference|NA|SRR497721_1|temp|nonab|4521	0	+
chr2R	914984	915304	Max_element|reference|NA|SRR497721_1|temp|nonab|4522	0	-
chr2R	915332	915486	Max_element|reference|NA|SRR497721_1|temp|nonab|4523	0	-
chr2R	915695	915926	gypsy12|reference|NA|SRR497721_1|temp|nonab|4524	0	+
chr2R	915910	915950	gypsy12|reference|NA|SRR497721_1|temp|nonab|4525	0	+
chr2R	915952	916163	gypsy12|reference|NA|SRR497721_1|temp|nonab|4526	0	+
chr2R	916155	916281	gypsy12|reference|NA|SRR497721_1|temp|nonab|4527	0	+
chr2R	916266	916373	gypsy12|reference|NA|SRR497721_1|temp|nonab|4528	0	+
chr2R	917155	917285	INE_1|reference|NA|SRR497721_1|temp|nonab|4529	0	-
chr2R	917376	917510	INE_1|reference|NA|SRR497721_1|temp|nonab|4530	0	-
chr2R	918103	918571	micropia|reference|NA|SRR497721_1|temp|nonab|4531	0	+
chr2R	918598	918684	gypsy|reference|NA|SRR497721_1|temp|nonab|4532	0	+
chr2R	918681	918993	gypsy|reference|NA|SRR497721_1|temp|nonab|4533	0	+
chr2R	919084	919299	gypsy|reference|NA|SRR497721_1|temp|nonab|4534	0	+
chr2R	919305	919628	X_element|reference|NA|SRR497721_1|temp|nonab|4535	0	-
chr2R	919673	923270	gypsy|reference|NA|SRR497721_1|temp|nonab|4536	0	+
chr2R	923248	923395	gypsy|reference|NA|SRR497721_1|temp|nonab|4537	0	+
chr2R	923400	923677	gypsy|reference|NA|SRR497721_1|temp|nonab|4538	0	+
chr2R	923682	923751	gypsy|reference|NA|SRR497721_1|temp|nonab|4539	0	+
chr2R	923750	924390	gypsy|reference|NA|SRR497721_1|temp|nonab|4540	0	+
chr2R	925819	926231	INE_1|reference|NA|SRR497721_1|temp|nonab|4541	0	+
chr2R	926216	926341	INE_1|reference|NA|SRR497721_1|temp|nonab|4542	0	+
chr2R	927744	927861	INE_1|reference|NA|SRR497721_1|temp|nonab|4543	0	+
chr2R	928112	928164	INE_1|reference|NA|SRR497721_1|temp|nonab|4544	0	-
chr2R	928172	928280	INE_1|reference|NA|SRR497721_1|temp|nonab|4545	0	-
chr2R	928196	928554	INE_1|reference|NA|SRR497721_1|temp|nonab|4546	0	-
chr2R	928559	928947	INE_1|reference|NA|SRR497721_1|temp|nonab|4547	0	-
chr2R	930381	930428	INE_1|reference|NA|SRR497721_1|temp|nonab|4548	0	-
chr2R	930881	930935	INE_1|reference|NA|SRR497721_1|temp|nonab|4549	0	+
chr2R	931086	931270	INE_1|reference|NA|SRR497721_1|temp|nonab|4550	0	-
chr2R	931086	931163	INE_1|reference|NA|SRR497721_1|temp|nonab|4551	0	-
chr2R	932177	932377	HMS_Beagle|reference|NA|SRR497721_1|temp|nonab|4552	0	+
chr2R	932384	932510	HMS_Beagle|reference|NA|SRR497721_1|temp|nonab|4553	0	+
chr2R	932744	932817	HMS_Beagle|reference|NA|SRR497721_1|temp|nonab|4554	0	+
chr2R	934076	934226	opus|reference|NA|SRR497721_1|temp|nonab|4555	0	-
chr2R	937048	937166	HMS_Beagle2|reference|NA|SRR497721_1|temp|nonab|4556	0	+
chr2R	937222	937375	HMS_Beagle|reference|NA|SRR497721_1|temp|nonab|4557	0	+
chr2R	937567	937717	opus|reference|NA|SRR497721_1|temp|nonab|4558	0	-
chr2R	940540	940658	HMS_Beagle2|reference|NA|SRR497721_1|temp|nonab|4559	0	+
chr2R	940714	940867	HMS_Beagle|reference|NA|SRR497721_1|temp|nonab|4560	0	+
chr2R	941265	941361	HMS_Beagle2|reference|NA|SRR497721_1|temp|nonab|4561	0	+
chr2R	941413	942473	HMS_Beagle2|reference|NA|SRR497721_1|temp|nonab|4562	0	+
chr2R	942577	943625	HMS_Beagle|reference|NA|SRR497721_1|temp|nonab|4563	0	+
chr2R	942587	943280	HMS_Beagle2|reference|NA|SRR497721_1|temp|nonab|4564	0	+
chr2R	943517	943753	HMS_Beagle2|reference|NA|SRR497721_1|temp|nonab|4565	0	+
chr2R	944087	944601	Cr1a|reference|NA|SRR497721_1|temp|nonab|4566	0	+
chr2R	944597	945288	Cr1a|reference|NA|SRR497721_1|temp|nonab|4567	0	+
chr2R	945299	945645	Cr1a|reference|NA|SRR497721_1|temp|nonab|4568	0	+
chr2R	945664	945809	Cr1a|reference|NA|SRR497721_1|temp|nonab|4569	0	+
chr2R	945801	946287	Q_element|reference|NA|SRR497721_1|temp|nonab|4570	0	+
chr2R	946006	946427	Cr1a|reference|NA|SRR497721_1|temp|nonab|4571	0	+
chr2R	946476	946637	Cr1a|reference|NA|SRR497721_1|temp|nonab|4572	0	+
chr2R	946926	946986	Cr1a|reference|NA|SRR497721_1|temp|nonab|4573	0	+
chr2R	947083	947599	1360|reference|NA|SRR497721_1|temp|nonab|4574	0	+
chr2R	948430	948489	1360|reference|NA|SRR497721_1|temp|nonab|4575	0	+
chr2R	948496	949247	1360|reference|NA|SRR497721_1|temp|nonab|4576	0	+
chr2R	949241	949536	1360|reference|NA|SRR497721_1|temp|nonab|4577	0	+
chr2R	950549	950617	INE_1|reference|NA|SRR497721_1|temp|nonab|4578	0	+
chr2R	952956	953296	gypsy2|reference|NA|SRR497721_1|temp|nonab|4579	0	+
chr2R	954775	955148	mdg1|reference|NA|SRR497721_1|temp|nonab|4580	0	+
chr2R	955200	956229	mdg1|reference|NA|SRR497721_1|temp|nonab|4581	0	+
chr2R	956297	957659	mdg1|reference|NA|SRR497721_1|temp|nonab|4582	0	+
chr2R	957653	959702	mdg1|reference|NA|SRR497721_1|temp|nonab|4583	0	+
chr2R	959700	959933	mdg1|reference|NA|SRR497721_1|temp|nonab|4584	0	+
chr2R	960355	960888	gypsy5|reference|NA|SRR497721_1|temp|nonab|4585	0	+
chr2R	961164	961324	gypsy5|reference|NA|SRR497721_1|temp|nonab|4586	0	+
chr2R	961567	961689	gypsy5|reference|NA|SRR497721_1|temp|nonab|4587	0	+
chr2R	961910	961995	gypsy5|reference|NA|SRR497721_1|temp|nonab|4588	0	+
chr2R	961924	961989	Tirant|reference|NA|SRR497721_1|temp|nonab|4589	0	+
chr2R	962769	962875	gypsy5|reference|NA|SRR497721_1|temp|nonab|4590	0	+
chr2R	962822	962887	accord|reference|NA|SRR497721_1|temp|nonab|4591	0	+
chr2R	963296	963350	gypsy2|reference|NA|SRR497721_1|temp|nonab|4592	0	+
chr2R	963514	963977	gypsy2|reference|NA|SRR497721_1|temp|nonab|4593	0	+
chr2R	966390	966729	gypsy5|reference|NA|SRR497721_1|temp|nonab|4594	0	+
chr2R	966724	967599	ZAM|reference|NA|SRR497721_1|temp|nonab|4595	0	+
chr2R	967796	968685	gypsy5|reference|NA|SRR497721_1|temp|nonab|4596	0	+
chr2R	967859	968898	Tirant|reference|NA|SRR497721_1|temp|nonab|4597	0	+
chr2R	968313	968973	accord2|reference|NA|SRR497721_1|temp|nonab|4598	0	-
chr2R	969550	970755	Cr1a|reference|NA|SRR497721_1|temp|nonab|4599	0	-
chr2R	970754	971865	Cr1a|reference|NA|SRR497721_1|temp|nonab|4600	0	-
chr2R	971864	973733	Cr1a|reference|NA|SRR497721_1|temp|nonab|4601	0	-
chr2R	974123	974642	gypsy2|reference|NA|SRR497721_1|temp|nonab|4602	0	+
chr2R	974650	975250	gypsy2|reference|NA|SRR497721_1|temp|nonab|4603	0	+
chr2R	975269	975549	gypsy2|reference|NA|SRR497721_1|temp|nonab|4604	0	+
chr2R	975567	975843	gypsy2|reference|NA|SRR497721_1|temp|nonab|4605	0	+
chr2R	978641	979051	1360|reference|NA|SRR497721_1|temp|nonab|4606	0	+
chr2R	979048	979308	Porto1|reference|NA|SRR497721_1|temp|nonab|4607	0	-
chr2R	979301	979423	gypsy8|reference|NA|SRR497721_1|temp|nonab|4608	0	+
chr2R	980204	980363	INE_1|reference|NA|SRR497721_1|temp|nonab|4609	0	-
chr2R	980429	980594	INE_1|reference|NA|SRR497721_1|temp|nonab|4610	0	-
chr2R	980613	980728	F_element|reference|NA|SRR497721_1|temp|nonab|4611	0	+
chr2R	980734	980799	F_element|reference|NA|SRR497721_1|temp|nonab|4612	0	+
chr2R	980814	980930	Porto1|reference|NA|SRR497721_1|temp|nonab|4613	0	-
chr2R	980926	981476	Porto1|reference|NA|SRR497721_1|temp|nonab|4614	0	-
chr2R	982688	987390	Doc|reference|NA|SRR497721_1|temp|nonab|4615	0	-
chr2R	987546	990410	I_element|reference|NA|SRR497721_1|temp|nonab|4616	0	+
chr2R	991080	991856	I_element|reference|NA|SRR497721_1|temp|nonab|4617	0	+
chr2R	992103	992301	gypsy5|reference|NA|SRR497721_1|temp|nonab|4618	0	+
chr2R	992568	992688	ZAM|reference|NA|SRR497721_1|temp|nonab|4619	0	+
chr2R	992756	993351	gypsy5|reference|NA|SRR497721_1|temp|nonab|4620	0	+
chr2R	993362	993769	ZAM|reference|NA|SRR497721_1|temp|nonab|4621	0	+
chr2R	994084	994362	ZAM|reference|NA|SRR497721_1|temp|nonab|4622	0	+
chr2R	994707	994758	gypsy2|reference|NA|SRR497721_1|temp|nonab|4623	0	-
chr2R	994789	995587	gypsy2|reference|NA|SRR497721_1|temp|nonab|4624	0	-
chr2R	995581	995878	gypsy2|reference|NA|SRR497721_1|temp|nonab|4625	0	-
chr2R	995889	996974	springer|reference|NA|SRR497721_1|temp|nonab|4626	0	-
chr2R	996127	996975	gypsy2|reference|NA|SRR497721_1|temp|nonab|4627	0	-
chr2R	996980	997482	gypsy2|reference|NA|SRR497721_1|temp|nonab|4628	0	-
chr2R	997532	997609	gypsy2|reference|NA|SRR497721_1|temp|nonab|4629	0	-
chr2R	997594	998039	gypsy2|reference|NA|SRR497721_1|temp|nonab|4630	0	-
chr2R	998035	998204	gypsy6|reference|NA|SRR497721_1|temp|nonab|4631	0	-
chr2R	998215	998353	gypsy2|reference|NA|SRR497721_1|temp|nonab|4632	0	-
chr2R	998502	998607	gypsy2|reference|NA|SRR497721_1|temp|nonab|4633	0	-
chr2R	998746	999377	Porto1|reference|NA|SRR497721_1|temp|nonab|4634	0	-
chr2R	999530	999714	Tirant|reference|NA|SRR497721_1|temp|nonab|4635	0	+
chr2R	999552	1000263	Tirant|reference|NA|SRR497721_1|temp|nonab|4636	0	+
chr2R	1000488	1004124	blood|reference|NA|SRR497721_1|temp|nonab|4637	0	-
chr2R	1000488	1002874	Tabor|reference|NA|SRR497721_1|temp|nonab|4638	0	-
chr2R	1004673	1005285	Stalker|reference|NA|SRR497721_1|temp|nonab|4639	0	-
chr2R	1005334	1005788	Stalker|reference|NA|SRR497721_1|temp|nonab|4640	0	-
chr2R	1005400	1005842	Stalker2|reference|NA|SRR497721_1|temp|nonab|4641	0	-
chr2R	1005842	1005883	G4|reference|NA|SRR497721_1|temp|nonab|4642	0	-
chr2R	1005884	1005969	Cr1a|reference|NA|SRR497721_1|temp|nonab|4643	0	+
chr2R	1006009	1006254	Cr1a|reference|NA|SRR497721_1|temp|nonab|4644	0	+
chr2R	1006253	1006659	Cr1a|reference|NA|SRR497721_1|temp|nonab|4645	0	+
chr2R	1007298	1007396	opus|reference|NA|SRR497721_1|temp|nonab|4646	0	+
chr2R	1007501	1007646	opus|reference|NA|SRR497721_1|temp|nonab|4647	0	+
chr2R	1008849	1009267	opus|reference|NA|SRR497721_1|temp|nonab|4648	0	+
chr2R	1009282	1009393	gypsy8|reference|NA|SRR497721_1|temp|nonab|4649	0	-
chr2R	1009348	1009490	gypsy8|reference|NA|SRR497721_1|temp|nonab|4650	0	-
chr2R	1009367	1009833	gypsy8|reference|NA|SRR497721_1|temp|nonab|4651	0	-
chr2R	1009904	1010391	gypsy8|reference|NA|SRR497721_1|temp|nonab|4652	0	-
chr2R	1010635	1012165	Fw2|reference|NA|SRR497721_1|temp|nonab|4653	0	+
chr2R	1012227	1013192	Doc3_element|reference|NA|SRR497721_1|temp|nonab|4654	0	+
chr2R	1013192	1013335	Doc3_element|reference|NA|SRR497721_1|temp|nonab|4655	0	+
chr2R	1013320	1013368	accord2|reference|NA|SRR497721_1|temp|nonab|4656	0	+
chr2R	1013385	1013759	accord2|reference|NA|SRR497721_1|temp|nonab|4657	0	+
chr2R	1013796	1013889	accord2|reference|NA|SRR497721_1|temp|nonab|4658	0	+
chr2R	1013856	1015929	accord2|reference|NA|SRR497721_1|temp|nonab|4659	0	+
chr2R	1015926	1017003	accord2|reference|NA|SRR497721_1|temp|nonab|4660	0	+
chr2R	1016871	1017612	accord2|reference|NA|SRR497721_1|temp|nonab|4661	0	+
chr2R	1017610	1017984	Rt1b|reference|NA|SRR497721_1|temp|nonab|4662	0	-
chr2R	1017983	1021226	Rt1b|reference|NA|SRR497721_1|temp|nonab|4663	0	-
chr2R	1021108	1021414	Rt1a|reference|NA|SRR497721_1|temp|nonab|4664	0	-
chr2R	1021506	1021976	accord2|reference|NA|SRR497721_1|temp|nonab|4665	0	+
chr2R	1021983	1022504	accord2|reference|NA|SRR497721_1|temp|nonab|4666	0	+
chr2R	1022582	1022757	accord2|reference|NA|SRR497721_1|temp|nonab|4667	0	+
chr2R	1022764	1022870	accord2|reference|NA|SRR497721_1|temp|nonab|4668	0	+
chr2R	1022784	1023206	accord2|reference|NA|SRR497721_1|temp|nonab|4669	0	+
chr2R	1023138	1023215	accord|reference|NA|SRR497721_1|temp|nonab|4670	0	-
chr2R	1023163	1023455	accord2|reference|NA|SRR497721_1|temp|nonab|4671	0	+
chr2R	1023490	1024022	Doc3_element|reference|NA|SRR497721_1|temp|nonab|4672	0	+
chr2R	1024029	1024168	Doc3_element|reference|NA|SRR497721_1|temp|nonab|4673	0	+
chr2R	1024148	1024529	Doc3_element|reference|NA|SRR497721_1|temp|nonab|4674	0	+
chr2R	1024525	1026675	Doc|reference|NA|SRR497721_1|temp|nonab|4675	0	+
chr2R	1025186	1026696	Doc3_element|reference|NA|SRR497721_1|temp|nonab|4676	0	+
chr2R	1026929	1027275	gypsy8|reference|NA|SRR497721_1|temp|nonab|4677	0	-
chr2R	1027273	1027577	gypsy8|reference|NA|SRR497721_1|temp|nonab|4678	0	-
chr2R	1029014	1029157	gypsy8|reference|NA|SRR497721_1|temp|nonab|4679	0	-
chr2R	1029164	1029200	opus|reference|NA|SRR497721_1|temp|nonab|4680	0	+
chr2R	1029196	1030234	opus|reference|NA|SRR497721_1|temp|nonab|4681	0	+
chr2R	1030231	1031308	baggins|reference|NA|SRR497721_1|temp|nonab|4682	0	-
chr2R	1031310	1031723	baggins|reference|NA|SRR497721_1|temp|nonab|4683	0	-
chr2R	1031721	1032589	baggins|reference|NA|SRR497721_1|temp|nonab|4684	0	-
chr2R	1032590	1033537	baggins|reference|NA|SRR497721_1|temp|nonab|4685	0	-
chr2R	1033537	1034390	baggins|reference|NA|SRR497721_1|temp|nonab|4686	0	-
chr2R	1034383	1034803	opus|reference|NA|SRR497721_1|temp|nonab|4687	0	+
chr2R	1034797	1034912	G4|reference|NA|SRR497721_1|temp|nonab|4688	0	-
chr2R	1034820	1035235	BS|reference|NA|SRR497721_1|temp|nonab|4689	0	-
chr2R	1035236	1036053	297|reference|NA|SRR497721_1|temp|nonab|4690	0	-
chr2R	1036319	1036969	gypsy6|reference|NA|SRR497721_1|temp|nonab|4691	0	-
chr2R	1037061	1037223	gypsy8|reference|NA|SRR497721_1|temp|nonab|4692	0	-
chr2R	1037230	1037266	opus|reference|NA|SRR497721_1|temp|nonab|4693	0	+
chr2R	1037262	1038302	opus|reference|NA|SRR497721_1|temp|nonab|4694	0	+
chr2R	1038299	1039930	baggins|reference|NA|SRR497721_1|temp|nonab|4695	0	-
chr2R	1039929	1040201	1360|reference|NA|SRR497721_1|temp|nonab|4696	0	-
chr2R	1040201	1040579	1360|reference|NA|SRR497721_1|temp|nonab|4697	0	-
chr2R	1041586	1042157	1360|reference|NA|SRR497721_1|temp|nonab|4698	0	-
chr2R	1042157	1043052	baggins|reference|NA|SRR497721_1|temp|nonab|4699	0	-
chr2R	1043053	1044000	baggins|reference|NA|SRR497721_1|temp|nonab|4700	0	-
chr2R	1044000	1044892	baggins|reference|NA|SRR497721_1|temp|nonab|4701	0	-
chr2R	1044885	1045302	opus|reference|NA|SRR497721_1|temp|nonab|4702	0	+
chr2R	1045296	1045462	BS3|reference|NA|SRR497721_1|temp|nonab|4703	0	-
chr2R	1045319	1045755	BS|reference|NA|SRR497721_1|temp|nonab|4704	0	-
chr2R	1045754	1046525	297|reference|NA|SRR497721_1|temp|nonab|4705	0	-
chr2R	1046824	1047333	gypsy6|reference|NA|SRR497721_1|temp|nonab|4706	0	-
chr2R	1047335	1048284	opus|reference|NA|SRR497721_1|temp|nonab|4707	0	+
chr2R	1048281	1049829	baggins|reference|NA|SRR497721_1|temp|nonab|4708	0	-
chr2R	1049821	1050055	invader6|reference|NA|SRR497721_1|temp|nonab|4709	0	+
chr2R	1049854	1051390	micropia|reference|NA|SRR497721_1|temp|nonab|4710	0	+
chr2R	1051427	1052325	micropia|reference|NA|SRR497721_1|temp|nonab|4711	0	+
chr2R	1052682	1053398	invader1|reference|NA|SRR497721_1|temp|nonab|4712	0	+
chr2R	1053610	1054345	Dm88|reference|NA|SRR497721_1|temp|nonab|4713	0	+
chr2R	1053767	1054427	Xanthias|reference|NA|SRR497721_1|temp|nonab|4714	0	+
chr2R	1054700	1056279	Dm88|reference|NA|SRR497721_1|temp|nonab|4715	0	+
chr2R	1056752	1057843	invader6|reference|NA|SRR497721_1|temp|nonab|4716	0	+
chr2R	1057880	1058778	micropia|reference|NA|SRR497721_1|temp|nonab|4717	0	+
chr2R	1059135	1059846	invader1|reference|NA|SRR497721_1|temp|nonab|4718	0	+
chr2R	1060071	1060806	Dm88|reference|NA|SRR497721_1|temp|nonab|4719	0	+
chr2R	1060228	1060888	Xanthias|reference|NA|SRR497721_1|temp|nonab|4720	0	+
chr2R	1061161	1062741	Dm88|reference|NA|SRR497721_1|temp|nonab|4721	0	+
chr2R	1063014	1064537	micropia|reference|NA|SRR497721_1|temp|nonab|4722	0	+
chr2R	1064562	1065472	micropia|reference|NA|SRR497721_1|temp|nonab|4723	0	+
chr2R	1065829	1065938	invader1|reference|NA|SRR497721_1|temp|nonab|4724	0	+
chr2R	1065938	1066352	1360|reference|NA|SRR497721_1|temp|nonab|4725	0	-
chr2R	1066462	1067043	1360|reference|NA|SRR497721_1|temp|nonab|4726	0	-
chr2R	1067042	1067811	invader1|reference|NA|SRR497721_1|temp|nonab|4727	0	+
chr2R	1067811	1069119	baggins|reference|NA|SRR497721_1|temp|nonab|4728	0	-
chr2R	1069117	1069291	baggins|reference|NA|SRR497721_1|temp|nonab|4729	0	-
chr2R	1069440	1069585	INE_1|reference|NA|SRR497721_1|temp|nonab|4730	0	-
chr2R	1069587	1069643	INE_1|reference|NA|SRR497721_1|temp|nonab|4731	0	-
chr2R	1069866	1069975	gypsy12|reference|NA|SRR497721_1|temp|nonab|4732	0	-
chr2R	1070282	1070345	Tc1_2|reference|NA|SRR497721_1|temp|nonab|4733	0	-
chr2R	1073847	1073909	1360|reference|NA|SRR497721_1|temp|nonab|4734	0	+
chr2R	1073911	1074147	Cr1a|reference|NA|SRR497721_1|temp|nonab|4735	0	+
chr2R	1074338	1074395	roo|reference|NA|SRR497721_1|temp|nonab|4736	0	-
chr2R	1074408	1074495	INE_1|reference|NA|SRR497721_1|temp|nonab|4737	0	+
chr2R	1075215	1076028	FB|reference|NA|SRR497721_1|temp|nonab|4738	0	+
chr2R	1076033	1076447	FB|reference|NA|SRR497721_1|temp|nonab|4739	0	-
chr2R	1076977	1077687	Tc1|reference|NA|SRR497721_1|temp|nonab|4740	0	-
chr2R	1077682	1078174	Tc1|reference|NA|SRR497721_1|temp|nonab|4741	0	-
chr2R	1078187	1078597	1360|reference|NA|SRR497721_1|temp|nonab|4742	0	-
chr2R	1078765	1079302	1360|reference|NA|SRR497721_1|temp|nonab|4743	0	-
chr2R	1079297	1079667	Tc1|reference|NA|SRR497721_1|temp|nonab|4744	0	-
chr2R	1081163	1081231	diver2|reference|NA|SRR497721_1|temp|nonab|4745	0	+
chr2R	1081523	1081623	diver2|reference|NA|SRR497721_1|temp|nonab|4746	0	+
chr2R	1081918	1082006	diver2|reference|NA|SRR497721_1|temp|nonab|4747	0	+
chr2R	1082019	1082348	diver2|reference|NA|SRR497721_1|temp|nonab|4748	0	+
chr2R	1087198	1087323	diver2|reference|NA|SRR497721_1|temp|nonab|4749	0	+
chr2R	1087390	1087489	diver2|reference|NA|SRR497721_1|temp|nonab|4750	0	+
chr2R	1087523	1087754	diver2|reference|NA|SRR497721_1|temp|nonab|4751	0	+
chr2R	1087780	1088252	diver2|reference|NA|SRR497721_1|temp|nonab|4752	0	+
chr2R	1088260	1088554	1360|reference|NA|SRR497721_1|temp|nonab|4753	0	-
chr2R	1088865	1089282	1360|reference|NA|SRR497721_1|temp|nonab|4754	0	-
chr2R	1089298	1089392	diver2|reference|NA|SRR497721_1|temp|nonab|4755	0	+
chr2R	1089624	1090143	hopper2|reference|NA|SRR497721_1|temp|nonab|4756	0	+
chr2R	1091519	1091922	INE_1|reference|NA|SRR497721_1|temp|nonab|4757	0	+
chr2R	1091835	1091951	INE_1|reference|NA|SRR497721_1|temp|nonab|4758	0	+
chr2R	1092713	1092951	hobo|reference|NA|SRR497721_1|temp|nonab|4759	0	-
chr2R	1093067	1093238	1360|reference|NA|SRR497721_1|temp|nonab|4760	0	-
chr2R	1093326	1094611	hobo|reference|NA|SRR497721_1|temp|nonab|4761	0	+
chr2R	1094715	1095277	1360|reference|NA|SRR497721_1|temp|nonab|4762	0	+
chr2R	1095388	1095802	1360|reference|NA|SRR497721_1|temp|nonab|4763	0	+
chr2R	1095801	1095855	Cr1a|reference|NA|SRR497721_1|temp|nonab|4764	0	-
chr2R	1095839	1096307	Cr1a|reference|NA|SRR497721_1|temp|nonab|4765	0	-
chr2R	1096450	1096575	INE_1|reference|NA|SRR497721_1|temp|nonab|4766	0	-
chr2R	1096616	1096708	Doc4_element|reference|NA|SRR497721_1|temp|nonab|4767	0	+
chr2R	1096910	1097211	Doc4_element|reference|NA|SRR497721_1|temp|nonab|4768	0	+
chr2R	1097246	1097289	Doc4_element|reference|NA|SRR497721_1|temp|nonab|4769	0	+
chr2R	1097289	1097524	FB|reference|NA|SRR497721_1|temp|nonab|4770	0	+
chr2R	1097533	1097625	F_element|reference|NA|SRR497721_1|temp|nonab|4771	0	+
chr2R	1097624	1099484	F_element|reference|NA|SRR497721_1|temp|nonab|4772	0	+
chr2R	1099494	1099794	F_element|reference|NA|SRR497721_1|temp|nonab|4773	0	+
chr2R	1099686	1099919	Fw3|reference|NA|SRR497721_1|temp|nonab|4774	0	+
chr2R	1099776	1101613	F_element|reference|NA|SRR497721_1|temp|nonab|4775	0	+
chr2R	1101611	1101745	F_element|reference|NA|SRR497721_1|temp|nonab|4776	0	+
chr2R	1101746	1101863	F_element|reference|NA|SRR497721_1|temp|nonab|4777	0	+
chr2R	1101861	1102035	FB|reference|NA|SRR497721_1|temp|nonab|4778	0	+
chr2R	1102046	1103392	Dm88|reference|NA|SRR497721_1|temp|nonab|4779	0	-
chr2R	1103440	1103522	accord2|reference|NA|SRR497721_1|temp|nonab|4780	0	-
chr2R	1103517	1103603	Dm88|reference|NA|SRR497721_1|temp|nonab|4781	0	-
chr2R	1103723	1103935	Doc4_element|reference|NA|SRR497721_1|temp|nonab|4782	0	+
chr2R	1103931	1104113	Doc4_element|reference|NA|SRR497721_1|temp|nonab|4783	0	+
chr2R	1104114	1104526	Doc4_element|reference|NA|SRR497721_1|temp|nonab|4784	0	+
chr2R	1104125	1104635	Doc2_element|reference|NA|SRR497721_1|temp|nonab|4785	0	+
chr2R	1104273	1104637	Fw2|reference|NA|SRR497721_1|temp|nonab|4786	0	+
chr2R	1104602	1104643	Doc4_element|reference|NA|SRR497721_1|temp|nonab|4787	0	+
chr2R	1104661	1104787	Doc3_element|reference|NA|SRR497721_1|temp|nonab|4788	0	+
chr2R	1105111	1105339	Doc|reference|NA|SRR497721_1|temp|nonab|4789	0	+
chr2R	1106146	1106206	1360|reference|NA|SRR497721_1|temp|nonab|4790	0	+
chr2R	1106179	1106609	1360|reference|NA|SRR497721_1|temp|nonab|4791	0	+
chr2R	1106703	1107117	1360|reference|NA|SRR497721_1|temp|nonab|4792	0	+
chr2R	1107118	1107287	Cr1a|reference|NA|SRR497721_1|temp|nonab|4793	0	-
chr2R	1107286	1107474	Cr1a|reference|NA|SRR497721_1|temp|nonab|4794	0	-
chr2R	1107447	1109590	Cr1a|reference|NA|SRR497721_1|temp|nonab|4795	0	-
chr2R	1109590	1110113	Cr1a|reference|NA|SRR497721_1|temp|nonab|4796	0	-
chr2R	1110110	1110926	17.6|reference|NA|SRR497721_1|temp|nonab|4797	0	-
chr2R	1110999	1111449	17.6|reference|NA|SRR497721_1|temp|nonab|4798	0	-
chr2R	1111165	1111521	297|reference|NA|SRR497721_1|temp|nonab|4799	0	-
chr2R	1111530	1111765	Cr1a|reference|NA|SRR497721_1|temp|nonab|4800	0	-
chr2R	1111762	1112102	Cr1a|reference|NA|SRR497721_1|temp|nonab|4801	0	-
chr2R	1112354	1112420	INE_1|reference|NA|SRR497721_1|temp|nonab|4802	0	-
chr2R	1112424	1112552	INE_1|reference|NA|SRR497721_1|temp|nonab|4803	0	-
chr2R	1112993	1113055	INE_1|reference|NA|SRR497721_1|temp|nonab|4804	0	-
chr2R	1113995	1114029	Cr1a|reference|NA|SRR497721_1|temp|nonab|4805	0	+
chr2R	1114027	1114296	Cr1a|reference|NA|SRR497721_1|temp|nonab|4806	0	+
chr2R	1114283	1114407	copia|reference|NA|SRR497721_1|temp|nonab|4807	0	-
chr2R	1114413	1114486	Cr1a|reference|NA|SRR497721_1|temp|nonab|4808	0	+
chr2R	1114533	1114600	Cr1a|reference|NA|SRR497721_1|temp|nonab|4809	0	+
chr2R	1114603	1114671	Cr1a|reference|NA|SRR497721_1|temp|nonab|4810	0	+
chr2R	1114942	1115005	Cr1a|reference|NA|SRR497721_1|temp|nonab|4811	0	+
chr2R	1115001	1115452	Cr1a|reference|NA|SRR497721_1|temp|nonab|4812	0	+
chr2R	1115424	1115599	Cr1a|reference|NA|SRR497721_1|temp|nonab|4813	0	+
chr2R	1115643	1115892	copia|reference|NA|SRR497721_1|temp|nonab|4814	0	+
chr2R	1115929	1116135	copia|reference|NA|SRR497721_1|temp|nonab|4815	0	+
chr2R	1117717	1118235	Rt1b|reference|NA|SRR497721_1|temp|nonab|4816	0	+
chr2R	1118239	1118421	Rt1b|reference|NA|SRR497721_1|temp|nonab|4817	0	+
chr2R	1118409	1118599	Rt1b|reference|NA|SRR497721_1|temp|nonab|4818	0	+
chr2R	1118631	1119073	Rt1b|reference|NA|SRR497721_1|temp|nonab|4819	0	+
chr2R	1119062	1119169	gypsy8|reference|NA|SRR497721_1|temp|nonab|4820	0	+
chr2R	1119986	1120139	Rt1b|reference|NA|SRR497721_1|temp|nonab|4821	0	+
chr2R	1120138	1120291	Rt1b|reference|NA|SRR497721_1|temp|nonab|4822	0	+
chr2R	1122013	1122259	INE_1|reference|NA|SRR497721_1|temp|nonab|4823	0	+
chr2R	1122267	1122406	INE_1|reference|NA|SRR497721_1|temp|nonab|4824	0	+
chr2R	1122457	1122868	I_element|reference|NA|SRR497721_1|temp|nonab|4825	0	+
chr2R	1123145	1123334	1360|reference|NA|SRR497721_1|temp|nonab|4826	0	-
chr2R	1123377	1123667	gypsy|reference|NA|SRR497721_1|temp|nonab|4827	0	-
chr2R	1124328	1124629	Rt1b|reference|NA|SRR497721_1|temp|nonab|4828	0	+
chr2R	1126308	1126554	INE_1|reference|NA|SRR497721_1|temp|nonab|4829	0	+
chr2R	1126562	1126701	INE_1|reference|NA|SRR497721_1|temp|nonab|4830	0	+
chr2R	1126752	1127160	I_element|reference|NA|SRR497721_1|temp|nonab|4831	0	+
chr2R	1127434	1127623	1360|reference|NA|SRR497721_1|temp|nonab|4832	0	-
chr2R	1127666	1127956	gypsy|reference|NA|SRR497721_1|temp|nonab|4833	0	-
chr2R	1128617	1128920	Rt1b|reference|NA|SRR497721_1|temp|nonab|4834	0	+
chr2R	1130600	1130846	INE_1|reference|NA|SRR497721_1|temp|nonab|4835	0	+
chr2R	1130854	1130993	INE_1|reference|NA|SRR497721_1|temp|nonab|4836	0	+
chr2R	1131044	1131451	I_element|reference|NA|SRR497721_1|temp|nonab|4837	0	+
chr2R	1131725	1131914	1360|reference|NA|SRR497721_1|temp|nonab|4838	0	-
chr2R	1131957	1132247	gypsy|reference|NA|SRR497721_1|temp|nonab|4839	0	-
chr2R	1132757	1133060	Rt1b|reference|NA|SRR497721_1|temp|nonab|4840	0	+
chr2R	1134739	1134985	INE_1|reference|NA|SRR497721_1|temp|nonab|4841	0	+
chr2R	1134993	1135132	INE_1|reference|NA|SRR497721_1|temp|nonab|4842	0	+
chr2R	1135183	1135590	I_element|reference|NA|SRR497721_1|temp|nonab|4843	0	+
chr2R	1135867	1136039	1360|reference|NA|SRR497721_1|temp|nonab|4844	0	-
chr2R	1136082	1136372	gypsy|reference|NA|SRR497721_1|temp|nonab|4845	0	-
chr2R	1136882	1137036	Rt1b|reference|NA|SRR497721_1|temp|nonab|4846	0	+
chr2R	1137160	1137268	Rt1b|reference|NA|SRR497721_1|temp|nonab|4847	0	+
chr2R	1138995	1139241	INE_1|reference|NA|SRR497721_1|temp|nonab|4848	0	+
chr2R	1139249	1139388	INE_1|reference|NA|SRR497721_1|temp|nonab|4849	0	+
chr2R	1139439	1139845	I_element|reference|NA|SRR497721_1|temp|nonab|4850	0	+
chr2R	1140122	1140294	1360|reference|NA|SRR497721_1|temp|nonab|4851	0	-
chr2R	1140337	1140628	gypsy|reference|NA|SRR497721_1|temp|nonab|4852	0	-
chr2R	1141283	1141584	Rt1b|reference|NA|SRR497721_1|temp|nonab|4853	0	+
chr2R	1143260	1143506	INE_1|reference|NA|SRR497721_1|temp|nonab|4854	0	+
chr2R	1143514	1143653	INE_1|reference|NA|SRR497721_1|temp|nonab|4855	0	+
chr2R	1143704	1144110	I_element|reference|NA|SRR497721_1|temp|nonab|4856	0	+
chr2R	1144387	1144559	1360|reference|NA|SRR497721_1|temp|nonab|4857	0	-
chr2R	1144568	1144763	gypsy|reference|NA|SRR497721_1|temp|nonab|4858	0	-
chr2R	1145424	1145727	Rt1b|reference|NA|SRR497721_1|temp|nonab|4859	0	+
chr2R	1147454	1147700	INE_1|reference|NA|SRR497721_1|temp|nonab|4860	0	+
chr2R	1147708	1147847	INE_1|reference|NA|SRR497721_1|temp|nonab|4861	0	+
chr2R	1147898	1148304	I_element|reference|NA|SRR497721_1|temp|nonab|4862	0	+
chr2R	1148578	1148767	1360|reference|NA|SRR497721_1|temp|nonab|4863	0	-
chr2R	1148810	1148923	gypsy|reference|NA|SRR497721_1|temp|nonab|4864	0	-
chr2R	1148930	1149019	gypsy|reference|NA|SRR497721_1|temp|nonab|4865	0	-
chr2R	1149529	1149682	Rt1b|reference|NA|SRR497721_1|temp|nonab|4866	0	+
chr2R	1149681	1149832	Rt1b|reference|NA|SRR497721_1|temp|nonab|4867	0	+
chr2R	1150570	1150692	INE_1|reference|NA|SRR497721_1|temp|nonab|4868	0	+
chr2R	1150719	1155300	R1A1_element|reference|NA|SRR497721_1|temp|nonab|4869	0	+
chr2R	1155302	1159930	Rt1b|reference|NA|SRR497721_1|temp|nonab|4870	0	-
chr2R	1159934	1160707	R1A1_element|reference|NA|SRR497721_1|temp|nonab|4871	0	+
chr2R	1160707	1160826	INE_1|reference|NA|SRR497721_1|temp|nonab|4872	0	+
chr2R	1160834	1160944	INE_1|reference|NA|SRR497721_1|temp|nonab|4873	0	+
chr2R	1161131	1161296	I_element|reference|NA|SRR497721_1|temp|nonab|4874	0	+
chr2R	1161694	1161883	1360|reference|NA|SRR497721_1|temp|nonab|4875	0	-
chr2R	1161961	1162307	gypsy|reference|NA|SRR497721_1|temp|nonab|4876	0	-
chr2R	1162292	1162774	gypsy|reference|NA|SRR497721_1|temp|nonab|4877	0	-
chr2R	1162773	1163195	accord|reference|NA|SRR497721_1|temp|nonab|4878	0	+
chr2R	1163193	1163774	accord|reference|NA|SRR497721_1|temp|nonab|4879	0	+
chr2R	1163553	1163839	accord|reference|NA|SRR497721_1|temp|nonab|4880	0	+
chr2R	1163636	1163949	accord|reference|NA|SRR497721_1|temp|nonab|4881	0	+
chr2R	1163709	1164263	accord|reference|NA|SRR497721_1|temp|nonab|4882	0	+
chr2R	1164253	1167928	accord|reference|NA|SRR497721_1|temp|nonab|4883	0	+
chr2R	1167926	1168507	accord|reference|NA|SRR497721_1|temp|nonab|4884	0	+
chr2R	1168286	1168572	accord|reference|NA|SRR497721_1|temp|nonab|4885	0	+
chr2R	1168369	1168682	accord|reference|NA|SRR497721_1|temp|nonab|4886	0	+
chr2R	1168442	1168996	accord|reference|NA|SRR497721_1|temp|nonab|4887	0	+
chr2R	1168986	1172661	accord|reference|NA|SRR497721_1|temp|nonab|4888	0	+
chr2R	1172659	1173239	accord|reference|NA|SRR497721_1|temp|nonab|4889	0	+
chr2R	1173018	1173305	accord|reference|NA|SRR497721_1|temp|nonab|4890	0	+
chr2R	1173101	1173415	accord|reference|NA|SRR497721_1|temp|nonab|4891	0	+
chr2R	1173174	1173729	accord|reference|NA|SRR497721_1|temp|nonab|4892	0	+
chr2R	1173719	1177398	accord|reference|NA|SRR497721_1|temp|nonab|4893	0	+
chr2R	1177396	1177470	accord|reference|NA|SRR497721_1|temp|nonab|4894	0	+
chr2R	1177464	1177577	gypsy|reference|NA|SRR497721_1|temp|nonab|4895	0	-
chr2R	1177579	1177697	gypsy|reference|NA|SRR497721_1|temp|nonab|4896	0	-
chr2R	1177690	1177768	gypsy|reference|NA|SRR497721_1|temp|nonab|4897	0	-
chr2R	1177766	1178260	gypsy|reference|NA|SRR497721_1|temp|nonab|4898	0	-
chr2R	1178228	1178855	gypsy|reference|NA|SRR497721_1|temp|nonab|4899	0	-
chr2R	1178864	1179617	gypsy|reference|NA|SRR497721_1|temp|nonab|4900	0	-
chr2R	1179626	1180106	gypsy|reference|NA|SRR497721_1|temp|nonab|4901	0	-
chr2R	1180102	1180381	gypsy|reference|NA|SRR497721_1|temp|nonab|4902	0	-
chr2R	1180375	1180635	Cr1a|reference|NA|SRR497721_1|temp|nonab|4903	0	+
chr2R	1180637	1180774	Cr1a|reference|NA|SRR497721_1|temp|nonab|4904	0	+
chr2R	1180774	1181136	gypsy|reference|NA|SRR497721_1|temp|nonab|4905	0	-
chr2R	1181140	1181332	gypsy|reference|NA|SRR497721_1|temp|nonab|4906	0	-
chr2R	1181362	1181690	X_element|reference|NA|SRR497721_1|temp|nonab|4907	0	-
chr2R	1181692	1181757	1360|reference|NA|SRR497721_1|temp|nonab|4908	0	-
chr2R	1181825	1181944	Dm88|reference|NA|SRR497721_1|temp|nonab|4909	0	-
chr2R	1181952	1182158	Dm88|reference|NA|SRR497721_1|temp|nonab|4910	0	-
chr2R	1182162	1182244	accord2|reference|NA|SRR497721_1|temp|nonab|4911	0	-
chr2R	1182239	1182325	Dm88|reference|NA|SRR497721_1|temp|nonab|4912	0	-
chr2R	1182445	1182657	Doc4_element|reference|NA|SRR497721_1|temp|nonab|4913	0	+
chr2R	1182653	1182834	Doc4_element|reference|NA|SRR497721_1|temp|nonab|4914	0	+
chr2R	1182835	1183221	Doc4_element|reference|NA|SRR497721_1|temp|nonab|4915	0	+
chr2R	1183227	1183550	Doc|reference|NA|SRR497721_1|temp|nonab|4916	0	+
chr2R	1183552	1184257	Doc|reference|NA|SRR497721_1|temp|nonab|4917	0	+
chr2R	1184242	1184294	Doc4_element|reference|NA|SRR497721_1|temp|nonab|4918	0	+
chr2R	1184257	1184405	Fw2|reference|NA|SRR497721_1|temp|nonab|4919	0	+
chr2R	1184370	1184411	Doc4_element|reference|NA|SRR497721_1|temp|nonab|4920	0	+
chr2R	1184584	1185077	F_element|reference|NA|SRR497721_1|temp|nonab|4921	0	+
chr2R	1185184	1185382	gypsy|reference|NA|SRR497721_1|temp|nonab|4922	0	-
chr2R	1185376	1185929	Cr1a|reference|NA|SRR497721_1|temp|nonab|4923	0	+
chr2R	1185929	1186290	gypsy|reference|NA|SRR497721_1|temp|nonab|4924	0	-
chr2R	1186294	1186389	gypsy|reference|NA|SRR497721_1|temp|nonab|4925	0	-
chr2R	1186399	1187653	BS|reference|NA|SRR497721_1|temp|nonab|4926	0	+
chr2R	1187668	1187751	gypsy|reference|NA|SRR497721_1|temp|nonab|4927	0	-
chr2R	1187674	1187774	gypsy|reference|NA|SRR497721_1|temp|nonab|4928	0	-
chr2R	1187778	1188105	X_element|reference|NA|SRR497721_1|temp|nonab|4929	0	-
chr2R	1188107	1188172	1360|reference|NA|SRR497721_1|temp|nonab|4930	0	-
chr2R	1188240	1189042	Dm88|reference|NA|SRR497721_1|temp|nonab|4931	0	-
chr2R	1189090	1189172	accord2|reference|NA|SRR497721_1|temp|nonab|4932	0	-
chr2R	1189167	1189253	Dm88|reference|NA|SRR497721_1|temp|nonab|4933	0	-
chr2R	1189373	1189585	Doc4_element|reference|NA|SRR497721_1|temp|nonab|4934	0	+
chr2R	1189581	1189763	Doc4_element|reference|NA|SRR497721_1|temp|nonab|4935	0	+
chr2R	1189764	1190150	Doc4_element|reference|NA|SRR497721_1|temp|nonab|4936	0	+
chr2R	1190156	1190479	Doc|reference|NA|SRR497721_1|temp|nonab|4937	0	+
chr2R	1190481	1191183	Doc|reference|NA|SRR497721_1|temp|nonab|4938	0	+
chr2R	1191168	1191220	Doc4_element|reference|NA|SRR497721_1|temp|nonab|4939	0	+
chr2R	1191183	1191331	Fw2|reference|NA|SRR497721_1|temp|nonab|4940	0	+
chr2R	1191296	1191337	Doc4_element|reference|NA|SRR497721_1|temp|nonab|4941	0	+
chr2R	1191352	1191414	Fw2|reference|NA|SRR497721_1|temp|nonab|4942	0	+
chr2R	1191535	1192558	F_element|reference|NA|SRR497721_1|temp|nonab|4943	0	+
chr2R	1192590	1192982	Stalker|reference|NA|SRR497721_1|temp|nonab|4944	0	-
chr2R	1192981	1193093	Stalker4|reference|NA|SRR497721_1|temp|nonab|4945	0	-
chr2R	1193154	1194565	Doc|reference|NA|SRR497721_1|temp|nonab|4946	0	+
chr2R	1194579	1194728	Doc|reference|NA|SRR497721_1|temp|nonab|4947	0	+
chr2R	1194729	1197597	Stalker4|reference|NA|SRR497721_1|temp|nonab|4948	0	-
chr2R	1199952	1200042	flea|reference|NA|SRR497721_1|temp|nonab|4949	0	+
chr2R	1201141	1201276	invader3|reference|NA|SRR497721_1|temp|nonab|4950	0	+
chr2R	1202026	1203032	Stalker4|reference|NA|SRR497721_1|temp|nonab|4951	0	-
chr2R	1202853	1203491	Stalker2|reference|NA|SRR497721_1|temp|nonab|4952	0	-
chr2R	1203025	1204279	Stalker4|reference|NA|SRR497721_1|temp|nonab|4953	0	-
chr2R	1204328	1204961	Stalker|reference|NA|SRR497721_1|temp|nonab|4954	0	-
chr2R	1205079	1205536	Stalker4|reference|NA|SRR497721_1|temp|nonab|4955	0	-
chr2R	1205536	1206095	Doc4_element|reference|NA|SRR497721_1|temp|nonab|4956	0	+
chr2R	1206170	1206241	Doc|reference|NA|SRR497721_1|temp|nonab|4957	0	+
chr2R	1206468	1206514	Tirant|reference|NA|SRR497721_1|temp|nonab|4958	0	+
chr2R	1206537	1206720	Cr1a|reference|NA|SRR497721_1|temp|nonab|4959	0	-
chr2R	1206717	1207055	Cr1a|reference|NA|SRR497721_1|temp|nonab|4960	0	-
chr2R	1207306	1207369	INE_1|reference|NA|SRR497721_1|temp|nonab|4961	0	-
chr2R	1207687	1207744	INE_1|reference|NA|SRR497721_1|temp|nonab|4962	0	-
chr2R	1208552	1209417	Doc3_element|reference|NA|SRR497721_1|temp|nonab|4963	0	+
chr2R	1209595	1209629	Cr1a|reference|NA|SRR497721_1|temp|nonab|4964	0	+
chr2R	1209627	1209884	Cr1a|reference|NA|SRR497721_1|temp|nonab|4965	0	+
chr2R	1209874	1209998	copia|reference|NA|SRR497721_1|temp|nonab|4966	0	-
chr2R	1210004	1210077	Cr1a|reference|NA|SRR497721_1|temp|nonab|4967	0	+
chr2R	1210124	1210191	Cr1a|reference|NA|SRR497721_1|temp|nonab|4968	0	+
chr2R	1210240	1211142	GATE|reference|NA|SRR497721_1|temp|nonab|4969	0	+
chr2R	1211057	1211595	GATE|reference|NA|SRR497721_1|temp|nonab|4970	0	+
chr2R	1211603	1211666	INE_1|reference|NA|SRR497721_1|temp|nonab|4971	0	-
chr2R	1211984	1212041	INE_1|reference|NA|SRR497721_1|temp|nonab|4972	0	-
chr2R	1212823	1213688	Doc3_element|reference|NA|SRR497721_1|temp|nonab|4973	0	+
chr2R	1213866	1213900	Cr1a|reference|NA|SRR497721_1|temp|nonab|4974	0	+
chr2R	1213898	1214155	Cr1a|reference|NA|SRR497721_1|temp|nonab|4975	0	+
chr2R	1214145	1214269	copia|reference|NA|SRR497721_1|temp|nonab|4976	0	-
chr2R	1214275	1214348	Cr1a|reference|NA|SRR497721_1|temp|nonab|4977	0	+
chr2R	1214384	1214462	Cr1a|reference|NA|SRR497721_1|temp|nonab|4978	0	+
chr2R	1214511	1215409	GATE|reference|NA|SRR497721_1|temp|nonab|4979	0	+
chr2R	1215344	1217426	GATE|reference|NA|SRR497721_1|temp|nonab|4980	0	+
chr2R	1217444	1217749	GATE|reference|NA|SRR497721_1|temp|nonab|4981	0	-
chr2R	1217772	1218703	GATE|reference|NA|SRR497721_1|temp|nonab|4982	0	+
chr2R	1218703	1218777	Cr1a|reference|NA|SRR497721_1|temp|nonab|4983	0	+
chr2R	1219078	1219356	Cr1a|reference|NA|SRR497721_1|temp|nonab|4984	0	+
chr2R	1219347	1219522	Cr1a|reference|NA|SRR497721_1|temp|nonab|4985	0	+
chr2R	1220376	1220726	Stalker4|reference|NA|SRR497721_1|temp|nonab|4986	0	-
chr2R	1220733	1224616	Stalker4|reference|NA|SRR497721_1|temp|nonab|4987	0	+
chr2R	1224637	1224963	invader3|reference|NA|SRR497721_1|temp|nonab|4988	0	-
chr2R	1224967	1225294	Stalker4|reference|NA|SRR497721_1|temp|nonab|4989	0	+
chr2R	1225356	1227064	Stalker4|reference|NA|SRR497721_1|temp|nonab|4990	0	-
chr2R	1227535	1228160	Stalker4|reference|NA|SRR497721_1|temp|nonab|4991	0	-
chr2R	1228159	1228563	1360|reference|NA|SRR497721_1|temp|nonab|4992	0	-
chr2R	1228673	1229252	1360|reference|NA|SRR497721_1|temp|nonab|4993	0	-
chr2R	1229251	1229927	Stalker4|reference|NA|SRR497721_1|temp|nonab|4994	0	-
chr2R	1231134	1231239	INE_1|reference|NA|SRR497721_1|temp|nonab|4995	0	-
chr2R	1231349	1231591	Rt1b|reference|NA|SRR497721_1|temp|nonab|4996	0	+
chr2R	1231588	1231802	Rt1b|reference|NA|SRR497721_1|temp|nonab|4997	0	+
chr2R	1231802	1231989	Rt1b|reference|NA|SRR497721_1|temp|nonab|4998	0	+
chr2R	1231979	1232169	Rt1b|reference|NA|SRR497721_1|temp|nonab|4999	0	+
chr2R	1232201	1232645	Rt1b|reference|NA|SRR497721_1|temp|nonab|5000	0	+
chr2R	1232634	1232748	gypsy8|reference|NA|SRR497721_1|temp|nonab|5001	0	+
chr2R	1232767	1232909	gypsy8|reference|NA|SRR497721_1|temp|nonab|5002	0	+
chr2R	1233005	1233182	gypsy8|reference|NA|SRR497721_1|temp|nonab|5003	0	+
chr2R	1234728	1235033	gypsy|reference|NA|SRR497721_1|temp|nonab|5004	0	+
chr2R	1242448	1242571	gypsy|reference|NA|SRR497721_1|temp|nonab|5005	0	+
chr2R	1242581	1242808	invader2|reference|NA|SRR497721_1|temp|nonab|5006	0	+
chr2R	1242823	1245217	gypsy|reference|NA|SRR497721_1|temp|nonab|5007	0	+
chr2R	1243338	1243384	jockey|non-reference|0.2222|SRR497721_1|temp|rp|5008	0	-
chr2R	1245331	1245479	Max_element|reference|NA|SRR497721_1|temp|nonab|5009	0	-
chr2R	1245478	1245661	Max_element|reference|NA|SRR497721_1|temp|nonab|5010	0	-
chr2R	1245660	1245748	Max_element|reference|NA|SRR497721_1|temp|nonab|5011	0	-
chr2R	1245742	1245798	Max_element|reference|NA|SRR497721_1|temp|nonab|5012	0	-
chr2R	1245798	1246361	Max_element|reference|NA|SRR497721_1|temp|nonab|5013	0	-
chr2R	1246833	1247132	baggins|reference|NA|SRR497721_1|temp|nonab|5014	0	+
chr2R	1247446	1247579	diver2|reference|NA|SRR497721_1|temp|nonab|5015	0	+
chr2R	1247878	1248169	INE_1|reference|NA|SRR497721_1|temp|nonab|5016	0	-
chr2R	1248326	1252684	gypsy4|reference|NA|SRR497721_1|temp|nonab|5017	0	+
chr2R	1252682	1252821	gypsy4|reference|NA|SRR497721_1|temp|nonab|5018	0	+
chr2R	1252887	1253309	HMS_Beagle|reference|NA|SRR497721_1|temp|nonab|5019	0	-
chr2R	1253021	1254712	HMS_Beagle2|reference|NA|SRR497721_1|temp|nonab|5020	0	-
chr2R	1254709	1256221	F_element|reference|NA|SRR497721_1|temp|nonab|5021	0	+
chr2R	1256223	1259840	HMS_Beagle2|reference|NA|SRR497721_1|temp|nonab|5022	0	-
chr2R	1259836	1260190	accord2|reference|NA|SRR497721_1|temp|nonab|5023	0	+
chr2R	1260174	1260351	accord2|reference|NA|SRR497721_1|temp|nonab|5024	0	+
chr2R	1260430	1260779	accord2|reference|NA|SRR497721_1|temp|nonab|5025	0	+
chr2R	1260684	1260959	accord|reference|NA|SRR497721_1|temp|nonab|5026	0	-
chr2R	1260776	1261399	accord2|reference|NA|SRR497721_1|temp|nonab|5027	0	+
chr2R	1261405	1261798	HMS_Beagle2|reference|NA|SRR497721_1|temp|nonab|5028	0	-
chr2R	1261791	1262323	HMS_Beagle2|reference|NA|SRR497721_1|temp|nonab|5029	0	-
chr2R	1262323	1263557	hopper|reference|NA|SRR497721_1|temp|nonab|5030	0	-
chr2R	1263556	1263971	gypsy4|reference|NA|SRR497721_1|temp|nonab|5031	0	+
chr2R	1266581	1266998	1360|reference|NA|SRR497721_1|temp|nonab|5032	0	-
chr2R	1267867	1268450	1360|reference|NA|SRR497721_1|temp|nonab|5033	0	-
chr2R	1268459	1268535	INE_1|reference|NA|SRR497721_1|temp|nonab|5034	0	-
chr2R	1268603	1268750	INE_1|reference|NA|SRR497721_1|temp|nonab|5035	0	-
chr2R	1268638	1268848	INE_1|reference|NA|SRR497721_1|temp|nonab|5036	0	-
chr2R	1268859	1268912	INE_1|reference|NA|SRR497721_1|temp|nonab|5037	0	-
chr2R	1269187	1270007	G4|reference|NA|SRR497721_1|temp|nonab|5038	0	-
chr2R	1270012	1270138	Doc3_element|reference|NA|SRR497721_1|temp|nonab|5039	0	-
chr2R	1270179	1270294	BS4|reference|NA|SRR497721_1|temp|nonab|5040	0	-
chr2R	1270266	1270379	BS|reference|NA|SRR497721_1|temp|nonab|5041	0	-
chr2R	1270410	1270842	gypsy|reference|NA|SRR497721_1|temp|nonab|5042	0	+
chr2R	1270980	1271447	X_element|reference|NA|SRR497721_1|temp|nonab|5043	0	-
chr2R	1271428	1271500	X_element|reference|NA|SRR497721_1|temp|nonab|5044	0	-
chr2R	1271529	1271586	X_element|reference|NA|SRR497721_1|temp|nonab|5045	0	+
chr2R	1271586	1271716	BS3|reference|NA|SRR497721_1|temp|nonab|5046	0	+
chr2R	1271601	1271741	X_element|reference|NA|SRR497721_1|temp|nonab|5047	0	+
chr2R	1271768	1272119	gypsy|reference|NA|SRR497721_1|temp|nonab|5048	0	+
chr2R	1272128	1274287	gypsy|reference|NA|SRR497721_1|temp|nonab|5049	0	+
chr2R	1274255	1274770	gypsy|reference|NA|SRR497721_1|temp|nonab|5050	0	+
chr2R	1274776	1275089	gypsy|reference|NA|SRR497721_1|temp|nonab|5051	0	+
chr2R	1275097	1276138	gypsy|reference|NA|SRR497721_1|temp|nonab|5052	0	+
chr2R	1276161	1276228	gypsy|reference|NA|SRR497721_1|temp|nonab|5053	0	+
chr2R	1276247	1276522	gypsy|reference|NA|SRR497721_1|temp|nonab|5054	0	+
chr2R	1276586	1276896	BS|reference|NA|SRR497721_1|temp|nonab|5055	0	-
chr2R	1277171	1277305	1731|non-reference|0.2727|SRR497721_1|temp|rp|5056	0	+
chr2R	1277791	1277896	Cr1a|reference|NA|SRR497721_1|temp|nonab|5057	0	-
chr2R	1277900	1278137	Cr1a|reference|NA|SRR497721_1|temp|nonab|5058	0	-
chr2R	1278993	1281854	Rt1a|reference|NA|SRR497721_1|temp|nonab|5059	0	-
chr2R	1281891	1281950	INE_1|reference|NA|SRR497721_1|temp|nonab|5060	0	-
chr2R	1282429	1283309	G6|reference|NA|SRR497721_1|temp|nonab|5061	0	+
chr2R	1283201	1283329	G2|reference|NA|SRR497721_1|temp|nonab|5062	0	+
chr2R	1283348	1283533	G4|reference|NA|SRR497721_1|temp|nonab|5063	0	+
chr2R	1283377	1283560	G_element|reference|NA|SRR497721_1|temp|nonab|5064	0	+
chr2R	1283705	1284037	G2|reference|NA|SRR497721_1|temp|nonab|5065	0	+
chr2R	1283950	1284053	F_element|reference|NA|SRR497721_1|temp|nonab|5066	0	+
chr2R	1283994	1284073	Doc4_element|reference|NA|SRR497721_1|temp|nonab|5067	0	+
chr2R	1284393	1284597	Doc3_element|reference|NA|SRR497721_1|temp|nonab|5068	0	-
chr2R	1284594	1284701	Doc3_element|reference|NA|SRR497721_1|temp|nonab|5069	0	-
chr2R	1284698	1285251	Tc1|reference|NA|SRR497721_1|temp|nonab|5070	0	-
chr2R	1285219	1285429	Tc1|reference|NA|SRR497721_1|temp|nonab|5071	0	-
chr2R	1285903	1287105	Cr1a|reference|NA|SRR497721_1|temp|nonab|5072	0	+
chr2R	1287112	1288322	Burdock|reference|NA|SRR497721_1|temp|nonab|5073	0	-
chr2R	1288330	1291530	Burdock|reference|NA|SRR497721_1|temp|nonab|5074	0	-
chr2R	1291517	1293001	Burdock|reference|NA|SRR497721_1|temp|nonab|5075	0	-
chr2R	1293016	1293081	Cr1a|reference|NA|SRR497721_1|temp|nonab|5076	0	+
chr2R	1293401	1293559	flea|reference|NA|SRR497721_1|temp|nonab|5077	0	-
chr2R	1293586	1294676	flea|reference|NA|SRR497721_1|temp|nonab|5078	0	-
chr2R	1294676	1294846	Doc3_element|reference|NA|SRR497721_1|temp|nonab|5079	0	-
chr2R	1294843	1294951	Doc3_element|reference|NA|SRR497721_1|temp|nonab|5080	0	-
chr2R	1294947	1295501	Tc1|reference|NA|SRR497721_1|temp|nonab|5081	0	-
chr2R	1295469	1295683	Tc1|reference|NA|SRR497721_1|temp|nonab|5082	0	-
chr2R	1296162	1297364	Cr1a|reference|NA|SRR497721_1|temp|nonab|5083	0	+
chr2R	1297371	1298581	Burdock|reference|NA|SRR497721_1|temp|nonab|5084	0	-
chr2R	1298589	1301789	Burdock|reference|NA|SRR497721_1|temp|nonab|5085	0	-
chr2R	1301776	1303260	Burdock|reference|NA|SRR497721_1|temp|nonab|5086	0	-
chr2R	1303275	1303340	Cr1a|reference|NA|SRR497721_1|temp|nonab|5087	0	+
chr2R	1303660	1303818	flea|reference|NA|SRR497721_1|temp|nonab|5088	0	-
chr2R	1303845	1304935	flea|reference|NA|SRR497721_1|temp|nonab|5089	0	-
chr2R	1304935	1305105	Doc3_element|reference|NA|SRR497721_1|temp|nonab|5090	0	-
chr2R	1305102	1305210	Doc3_element|reference|NA|SRR497721_1|temp|nonab|5091	0	-
chr2R	1305206	1305759	Tc1|reference|NA|SRR497721_1|temp|nonab|5092	0	-
chr2R	1305727	1305937	Tc1|reference|NA|SRR497721_1|temp|nonab|5093	0	-
chr2R	1306411	1306751	Cr1a|reference|NA|SRR497721_1|temp|nonab|5094	0	+
chr2R	1306750	1307054	Tc1|reference|NA|SRR497721_1|temp|nonab|5095	0	-
chr2R	1307022	1307232	Tc1|reference|NA|SRR497721_1|temp|nonab|5096	0	-
chr2R	1307704	1308045	Cr1a|reference|NA|SRR497721_1|temp|nonab|5097	0	+
chr2R	1308045	1308349	Tc1|reference|NA|SRR497721_1|temp|nonab|5098	0	-
chr2R	1308317	1308527	Tc1|reference|NA|SRR497721_1|temp|nonab|5099	0	-
chr2R	1309001	1309341	Cr1a|reference|NA|SRR497721_1|temp|nonab|5100	0	+
chr2R	1309340	1309644	Tc1|reference|NA|SRR497721_1|temp|nonab|5101	0	-
chr2R	1309612	1309822	Tc1|reference|NA|SRR497721_1|temp|nonab|5102	0	-
chr2R	1310296	1311144	Cr1a|reference|NA|SRR497721_1|temp|nonab|5103	0	+
chr2R	1311152	1311189	Cr1a|reference|NA|SRR497721_1|temp|nonab|5104	0	+
chr2R	1311198	1312838	Cr1a|reference|NA|SRR497721_1|temp|nonab|5105	0	+
chr2R	1312837	1313666	Cr1a|reference|NA|SRR497721_1|temp|nonab|5106	0	+
chr2R	1313667	1313831	mdg1|reference|NA|SRR497721_1|temp|nonab|5107	0	+
chr2R	1313826	1313905	mdg1|reference|NA|SRR497721_1|temp|nonab|5108	0	+
chr2R	1313879	1314086	mdg1|reference|NA|SRR497721_1|temp|nonab|5109	0	+
chr2R	1314088	1314313	mdg1|reference|NA|SRR497721_1|temp|nonab|5110	0	+
chr2R	1314313	1314934	mdg1|reference|NA|SRR497721_1|temp|nonab|5111	0	+
chr2R	1314967	1315341	INE_1|reference|NA|SRR497721_1|temp|nonab|5112	0	+
chr2R	1315257	1315460	INE_1|reference|NA|SRR497721_1|temp|nonab|5113	0	+
chr2R	1315436	1315560	INE_1|reference|NA|SRR497721_1|temp|nonab|5114	0	+
chr2R	1315628	1316012	aurora_element|reference|NA|SRR497721_1|temp|nonab|5115	0	+
chr2R	1316033	1316189	aurora_element|reference|NA|SRR497721_1|temp|nonab|5116	0	+
chr2R	1320731	1321176	diver2|reference|NA|SRR497721_1|temp|nonab|5117	0	-
chr2R	1321145	1321649	diver2|reference|NA|SRR497721_1|temp|nonab|5118	0	-
chr2R	1321850	1322678	diver2|reference|NA|SRR497721_1|temp|nonab|5119	0	-
chr2R	1324493	1325194	ZAM|reference|NA|SRR497721_1|temp|nonab|5120	0	+
chr2R	1324574	1324921	gypsy5|reference|NA|SRR497721_1|temp|nonab|5121	0	+
chr2R	1324922	1325690	gypsy5|reference|NA|SRR497721_1|temp|nonab|5122	0	+
chr2R	1328464	1329158	17.6|reference|NA|SRR497721_1|temp|nonab|5123	0	+
chr2R	1329163	1329702	BS|reference|NA|SRR497721_1|temp|nonab|5124	0	+
chr2R	1329809	1329942	297|reference|NA|SRR497721_1|temp|nonab|5125	0	+
chr2R	1329995	1330175	mdg1|reference|NA|SRR497721_1|temp|nonab|5126	0	+
chr2R	1330417	1330584	mdg1|reference|NA|SRR497721_1|temp|nonab|5127	0	+
chr2R	1330579	1330693	mdg1|reference|NA|SRR497721_1|temp|nonab|5128	0	+
chr2R	1330686	1330729	mdg1|reference|NA|SRR497721_1|temp|nonab|5129	0	+
chr2R	1330732	1330933	mdg1|reference|NA|SRR497721_1|temp|nonab|5130	0	+
chr2R	1330925	1331089	Cr1a|reference|NA|SRR497721_1|temp|nonab|5131	0	-
chr2R	1331081	1331665	Cr1a|reference|NA|SRR497721_1|temp|nonab|5132	0	-
chr2R	1331664	1332932	Cr1a|reference|NA|SRR497721_1|temp|nonab|5133	0	-
chr2R	1332932	1333449	Cr1a|reference|NA|SRR497721_1|temp|nonab|5134	0	-
chr2R	1333774	1334375	HMS_Beagle|reference|NA|SRR497721_1|temp|nonab|5135	0	+
chr2R	1334110	1334429	HMS_Beagle2|reference|NA|SRR497721_1|temp|nonab|5136	0	+
chr2R	1334441	1334669	HMS_Beagle|reference|NA|SRR497721_1|temp|nonab|5137	0	+
chr2R	1334672	1335827	HMS_Beagle2|reference|NA|SRR497721_1|temp|nonab|5138	0	+
chr2R	1334672	1335776	HMS_Beagle2|reference|NA|SRR497721_1|temp|nonab|5139	0	+
chr2R	1335831	1335958	Porto1|reference|NA|SRR497721_1|temp|nonab|5140	0	-
chr2R	1335956	1336303	baggins|reference|NA|SRR497721_1|temp|nonab|5141	0	-
chr2R	1336292	1336389	baggins|reference|NA|SRR497721_1|temp|nonab|5142	0	-
chr2R	1336409	1336995	1360|reference|NA|SRR497721_1|temp|nonab|5143	0	+
chr2R	1337120	1337436	1360|reference|NA|SRR497721_1|temp|nonab|5144	0	+
chr2R	1338654	1338872	invader3|reference|NA|SRR497721_1|temp|nonab|5145	0	-
chr2R	1341558	1341929	mdg1|reference|NA|SRR497721_1|temp|nonab|5146	0	+
chr2R	1341922	1342118	mdg1|reference|NA|SRR497721_1|temp|nonab|5147	0	+
chr2R	1342151	1342461	INE_1|reference|NA|SRR497721_1|temp|nonab|5148	0	+
chr2R	1342456	1342591	INE_1|reference|NA|SRR497721_1|temp|nonab|5149	0	+
chr2R	1342594	1342658	INE_1|reference|NA|SRR497721_1|temp|nonab|5150	0	+
chr2R	1342969	1343192	FB|reference|NA|SRR497721_1|temp|nonab|5151	0	+
chr2R	1343201	1343378	FB|reference|NA|SRR497721_1|temp|nonab|5152	0	-
chr2R	1345491	1345808	I_element|reference|NA|SRR497721_1|temp|nonab|5153	0	+
chr2R	1345799	1345954	I_element|reference|NA|SRR497721_1|temp|nonab|5154	0	+
chr2R	1346480	1346739	gypsy6|reference|NA|SRR497721_1|temp|nonab|5155	0	-
chr2R	1347528	1348021	1731|reference|NA|SRR497721_1|temp|nonab|5156	0	+
chr2R	1348721	1348754	INE_1|reference|NA|SRR497721_1|temp|nonab|5157	0	+
chr2R	1348759	1348815	INE_1|reference|NA|SRR497721_1|temp|nonab|5158	0	+
chr2R	1348930	1349115	gypsy12|reference|NA|SRR497721_1|temp|nonab|5159	0	-
chr2R	1349120	1349956	Max_element|reference|NA|SRR497721_1|temp|nonab|5160	0	+
chr2R	1350206	1350374	Max_element|reference|NA|SRR497721_1|temp|nonab|5161	0	+
chr2R	1350383	1350467	Max_element|reference|NA|SRR497721_1|temp|nonab|5162	0	+
chr2R	1350577	1350695	Max_element|reference|NA|SRR497721_1|temp|nonab|5163	0	+
chr2R	1350595	1350822	Max_element|reference|NA|SRR497721_1|temp|nonab|5164	0	+
chr2R	1350652	1350881	Max_element|reference|NA|SRR497721_1|temp|nonab|5165	0	+
chr2R	1350785	1351132	Max_element|reference|NA|SRR497721_1|temp|nonab|5166	0	+
chr2R	1350831	1351110	Max_element|reference|NA|SRR497721_1|temp|nonab|5167	0	+
chr2R	1351223	1352356	Max_element|reference|NA|SRR497721_1|temp|nonab|5168	0	+
chr2R	1352349	1352501	gypsy12|reference|NA|SRR497721_1|temp|nonab|5169	0	-
chr2R	1352903	1353221	Cr1a|reference|NA|SRR497721_1|temp|nonab|5170	0	-
chr2R	1353522	1353832	Cr1a|reference|NA|SRR497721_1|temp|nonab|5171	0	-
chr2R	1353835	1353956	gypsy12|reference|NA|SRR497721_1|temp|nonab|5172	0	-
chr2R	1353961	1354510	gypsy12|reference|NA|SRR497721_1|temp|nonab|5173	0	-
chr2R	1354507	1355074	gypsy12|reference|NA|SRR497721_1|temp|nonab|5174	0	-
chr2R	1355100	1356142	297|reference|NA|SRR497721_1|temp|nonab|5175	0	+
chr2R	1356119	1356558	297|reference|NA|SRR497721_1|temp|nonab|5176	0	+
chr2R	1356552	1358569	297|reference|NA|SRR497721_1|temp|nonab|5177	0	+
chr2R	1358569	1359055	rooA|reference|NA|SRR497721_1|temp|nonab|5178	0	+
chr2R	1358987	1359191	rooA|reference|NA|SRR497721_1|temp|nonab|5179	0	+
chr2R	1359190	1359918	rooA|reference|NA|SRR497721_1|temp|nonab|5180	0	+
chr2R	1359907	1360800	rooA|reference|NA|SRR497721_1|temp|nonab|5181	0	+
chr2R	1360786	1361283	rooA|reference|NA|SRR497721_1|temp|nonab|5182	0	+
chr2R	1361279	1361885	rooA|reference|NA|SRR497721_1|temp|nonab|5183	0	+
chr2R	1361405	1361982	roo|reference|NA|SRR497721_1|temp|nonab|5184	0	+
chr2R	1362019	1362461	rooA|reference|NA|SRR497721_1|temp|nonab|5185	0	+
chr2R	1362458	1363674	297|reference|NA|SRR497721_1|temp|nonab|5186	0	+
chr2R	1363675	1365092	297|reference|NA|SRR497721_1|temp|nonab|5187	0	+
chr2R	1366648	1367005	INE_1|reference|NA|SRR497721_1|temp|nonab|5188	0	+
chr2R	1366909	1367054	INE_1|reference|NA|SRR497721_1|temp|nonab|5189	0	+
chr2R	1367043	1367256	INE_1|reference|NA|SRR497721_1|temp|nonab|5190	0	+
chr2R	1369810	1369854	invader1|reference|NA|SRR497721_1|temp|nonab|5191	0	-
chr2R	1369815	1369853	invader6|reference|NA|SRR497721_1|temp|nonab|5192	0	-
chr2R	1370321	1370721	invader6|reference|NA|SRR497721_1|temp|nonab|5193	0	-
chr2R	1370638	1370878	invader1|reference|NA|SRR497721_1|temp|nonab|5194	0	-
chr2R	1370645	1370911	micropia|reference|NA|SRR497721_1|temp|nonab|5195	0	-
chr2R	1370908	1371017	invader6|reference|NA|SRR497721_1|temp|nonab|5196	0	-
chr2R	1371012	1371486	invader6|reference|NA|SRR497721_1|temp|nonab|5197	0	-
chr2R	1371137	1371487	micropia|reference|NA|SRR497721_1|temp|nonab|5198	0	-
chr2R	1371578	1371725	invader6|reference|NA|SRR497721_1|temp|nonab|5199	0	-
chr2R	1371882	1372148	invader4|reference|NA|SRR497721_1|temp|nonab|5200	0	-
chr2R	1371902	1372248	micropia|reference|NA|SRR497721_1|temp|nonab|5201	0	-
chr2R	1372420	1372931	Tabor|reference|NA|SRR497721_1|temp|nonab|5202	0	-
chr2R	1373561	1374022	copia|reference|NA|SRR497721_1|temp|nonab|5203	0	-
chr2R	1374026	1374260	copia|reference|NA|SRR497721_1|temp|nonab|5204	0	-
chr2R	1374260	1374683	invader1|reference|NA|SRR497721_1|temp|nonab|5205	0	+
chr2R	1374716	1375084	rover|reference|NA|SRR497721_1|temp|nonab|5206	0	-
chr2R	1375153	1375719	copia|reference|NA|SRR497721_1|temp|nonab|5207	0	-
chr2R	1375964	1376084	copia|reference|NA|SRR497721_1|temp|nonab|5208	0	-
chr2R	1376123	1376910	copia|reference|NA|SRR497721_1|temp|nonab|5209	0	-
chr2R	1377367	1377913	copia|reference|NA|SRR497721_1|temp|nonab|5210	0	-
chr2R	1378914	1379053	gypsy6|reference|NA|SRR497721_1|temp|nonab|5211	0	+
chr2R	1378922	1379077	gypsy3|reference|NA|SRR497721_1|temp|nonab|5212	0	+
chr2R	1379040	1379162	gtwin|reference|NA|SRR497721_1|temp|nonab|5213	0	+
chr2R	1379167	1379226	gypsy3|reference|NA|SRR497721_1|temp|nonab|5214	0	+
chr2R	1379528	1381178	gypsy6|reference|NA|SRR497721_1|temp|nonab|5215	0	+
chr2R	1381193	1383605	gypsy6|reference|NA|SRR497721_1|temp|nonab|5216	0	+
chr2R	1383719	1385329	gypsy6|reference|NA|SRR497721_1|temp|nonab|5217	0	+
chr2R	1385196	1385356	gypsy3|reference|NA|SRR497721_1|temp|nonab|5218	0	+
chr2R	1385446	1385505	gypsy3|reference|NA|SRR497721_1|temp|nonab|5219	0	+
chr2R	1385728	1385867	gypsy6|reference|NA|SRR497721_1|temp|nonab|5220	0	+
chr2R	1385868	1389651	gypsy6|reference|NA|SRR497721_1|temp|nonab|5221	0	+
chr2R	1389202	1390607	gypsy2|reference|NA|SRR497721_1|temp|nonab|5222	0	+
chr2R	1390595	1392590	gypsy2|reference|NA|SRR497721_1|temp|nonab|5223	0	+
chr2R	1391221	1393007	gypsy6|reference|NA|SRR497721_1|temp|nonab|5224	0	+
chr2R	1392874	1393034	gypsy3|reference|NA|SRR497721_1|temp|nonab|5225	0	+
chr2R	1393571	1393721	Stalker2|reference|NA|SRR497721_1|temp|nonab|5226	0	-
chr2R	1395873	1396186	gtwin|reference|NA|SRR497721_1|temp|nonab|5227	0	+
chr2R	1396300	1396476	Quasimodo|reference|NA|SRR497721_1|temp|nonab|5228	0	-
chr2R	1396477	1397009	1360|reference|NA|SRR497721_1|temp|nonab|5229	0	+
chr2R	1397120	1397528	1360|reference|NA|SRR497721_1|temp|nonab|5230	0	+
chr2R	1397529	1398775	Idefix|reference|NA|SRR497721_1|temp|nonab|5231	0	-
chr2R	1397529	1398465	Quasimodo|reference|NA|SRR497721_1|temp|nonab|5232	0	-
chr2R	1398806	1399033	Quasimodo|reference|NA|SRR497721_1|temp|nonab|5233	0	-
chr2R	1399026	1399805	Quasimodo|reference|NA|SRR497721_1|temp|nonab|5234	0	-
chr2R	1399803	1400145	baggins|reference|NA|SRR497721_1|temp|nonab|5235	0	-
chr2R	1400143	1402937	baggins|reference|NA|SRR497721_1|temp|nonab|5236	0	-
chr2R	1402937	1403211	baggins|reference|NA|SRR497721_1|temp|nonab|5237	0	-
chr2R	1403210	1403809	Ivk|reference|NA|SRR497721_1|temp|nonab|5238	0	-
chr2R	1403807	1404171	Quasimodo|reference|NA|SRR497721_1|temp|nonab|5239	0	-
chr2R	1403872	1404174	Idefix|reference|NA|SRR497721_1|temp|nonab|5240	0	-
chr2R	1404178	1404673	Quasimodo|reference|NA|SRR497721_1|temp|nonab|5241	0	-
chr2R	1404968	1405237	Quasimodo|reference|NA|SRR497721_1|temp|nonab|5242	0	-
chr2R	1405368	1407076	1360|reference|NA|SRR497721_1|temp|nonab|5243	0	-
chr2R	1407074	1408036	1360|reference|NA|SRR497721_1|temp|nonab|5244	0	-
chr2R	1408164	1408430	invader2|reference|NA|SRR497721_1|temp|nonab|5245	0	+
chr2R	1409335	1409683	1360|reference|NA|SRR497721_1|temp|nonab|5246	0	-
chr2R	1409685	1410105	1360|reference|NA|SRR497721_1|temp|nonab|5247	0	-
chr2R	1410214	1410794	1360|reference|NA|SRR497721_1|temp|nonab|5248	0	-
chr2R	1411117	1411531	Quasimodo|reference|NA|SRR497721_1|temp|nonab|5249	0	-
chr2R	1412122	1412617	Porto1|reference|NA|SRR497721_1|temp|nonab|5250	0	+
chr2R	1412624	1412858	Porto1|reference|NA|SRR497721_1|temp|nonab|5251	0	+
chr2R	1412844	1413409	Porto1|reference|NA|SRR497721_1|temp|nonab|5252	0	+
chr2R	1413414	1413936	Porto1|reference|NA|SRR497721_1|temp|nonab|5253	0	+
chr2R	1413935	1417033	G2|reference|NA|SRR497721_1|temp|nonab|5254	0	-
chr2R	1416637	1417335	G6|reference|NA|SRR497721_1|temp|nonab|5255	0	-
chr2R	1417348	1417981	Porto1|reference|NA|SRR497721_1|temp|nonab|5256	0	+
chr2R	1417977	1418219	Porto1|reference|NA|SRR497721_1|temp|nonab|5257	0	+
chr2R	1418222	1418409	Porto1|reference|NA|SRR497721_1|temp|nonab|5258	0	+
chr2R	1418446	1418835	412|reference|NA|SRR497721_1|temp|nonab|5259	0	-
chr2R	1418831	1419151	Porto1|reference|NA|SRR497721_1|temp|nonab|5260	0	+
chr2R	1419164	1419876	I_element|reference|NA|SRR497721_1|temp|nonab|5261	0	-
chr2R	1419880	1421111	I_element|reference|NA|SRR497721_1|temp|nonab|5262	0	-
chr2R	1421105	1421350	I_element|reference|NA|SRR497721_1|temp|nonab|5263	0	-
chr2R	1421361	1421963	I_element|reference|NA|SRR497721_1|temp|nonab|5264	0	-
chr2R	1421959	1422290	I_element|reference|NA|SRR497721_1|temp|nonab|5265	0	-
chr2R	1422291	1422449	Porto1|reference|NA|SRR497721_1|temp|nonab|5266	0	+
chr2R	1422552	1422674	INE_1|reference|NA|SRR497721_1|temp|nonab|5267	0	+
chr2R	1422622	1422689	INE_1|reference|NA|SRR497721_1|temp|nonab|5268	0	+
chr2R	1423239	1423316	gypsy12|reference|NA|SRR497721_1|temp|nonab|5269	0	-
chr2R	1423484	1423542	Cr1a|reference|NA|SRR497721_1|temp|nonab|5270	0	-
chr2R	1423541	1424120	1360|reference|NA|SRR497721_1|temp|nonab|5271	0	+
chr2R	1424229	1424649	1360|reference|NA|SRR497721_1|temp|nonab|5272	0	+
chr2R	1424648	1425025	Cr1a|reference|NA|SRR497721_1|temp|nonab|5273	0	-
chr2R	1425022	1425088	Cr1a|reference|NA|SRR497721_1|temp|nonab|5274	0	-
chr2R	1425337	1426436	gypsy12|reference|NA|SRR497721_1|temp|nonab|5275	0	-
chr2R	1426435	1427590	gypsy12|reference|NA|SRR497721_1|temp|nonab|5276	0	-
chr2R	1427588	1427894	gypsy12|reference|NA|SRR497721_1|temp|nonab|5277	0	-
chr2R	1427933	1428232	gypsy12|reference|NA|SRR497721_1|temp|nonab|5278	0	-
chr2R	1428235	1428686	gypsy12|reference|NA|SRR497721_1|temp|nonab|5279	0	-
chr2R	1428681	1429111	gypsy12|reference|NA|SRR497721_1|temp|nonab|5280	0	-
chr2R	1429657	1429737	gypsy12|reference|NA|SRR497721_1|temp|nonab|5281	0	-
chr2R	1430553	1430724	gypsy12|reference|NA|SRR497721_1|temp|nonab|5282	0	-
chr2R	1430789	1430840	INE_1|reference|NA|SRR497721_1|temp|nonab|5283	0	+
chr2R	1430848	1432168	R1A1_element|reference|NA|SRR497721_1|temp|nonab|5284	0	+
chr2R	1432162	1432245	R1A1_element|reference|NA|SRR497721_1|temp|nonab|5285	0	+
chr2R	1432258	1432354	R1A1_element|reference|NA|SRR497721_1|temp|nonab|5286	0	+
chr2R	1432354	1432539	INE_1|reference|NA|SRR497721_1|temp|nonab|5287	0	+
chr2R	1432849	1433148	flea|reference|NA|SRR497721_1|temp|nonab|5288	0	-
chr2R	1433575	1433766	flea|reference|NA|SRR497721_1|temp|nonab|5289	0	-
chr2R	1434102	1434261	invader3|reference|NA|SRR497721_1|temp|nonab|5290	0	-
chr2R	1434559	1434700	invader3|reference|NA|SRR497721_1|temp|nonab|5291	0	-
chr2R	1434885	1435130	flea|reference|NA|SRR497721_1|temp|nonab|5292	0	-
chr2R	1437262	1437363	INE_1|reference|NA|SRR497721_1|temp|nonab|5293	0	+
chr2R	1437367	1437468	INE_1|reference|NA|SRR497721_1|temp|nonab|5294	0	+
chr2R	1438808	1438894	INE_1|reference|NA|SRR497721_1|temp|nonab|5295	0	+
chr2R	1439281	1439395	1360|reference|NA|SRR497721_1|temp|nonab|5296	0	+
chr2R	1439858	1440425	G_element|reference|NA|SRR497721_1|temp|nonab|5297	0	+
chr2R	1440431	1440614	G2|reference|NA|SRR497721_1|temp|nonab|5298	0	+
chr2R	1441624	1441792	1360|reference|NA|SRR497721_1|temp|nonab|5299	0	-
chr2R	1441881	1441954	INE_1|reference|NA|SRR497721_1|temp|nonab|5300	0	-
chr2R	1442031	1442170	INE_1|reference|NA|SRR497721_1|temp|nonab|5301	0	-
chr2R	1444573	1444668	Cr1a|reference|NA|SRR497721_1|temp|nonab|5302	0	+
chr2R	1444660	1444809	mdg1|reference|NA|SRR497721_1|temp|nonab|5303	0	-
chr2R	1444829	1445355	17.6|reference|NA|SRR497721_1|temp|nonab|5304	0	-
chr2R	1448475	1449670	gypsy5|reference|NA|SRR497721_1|temp|nonab|5305	0	-
chr2R	1452420	1452873	Stalker4|reference|NA|SRR497721_1|temp|nonab|5306	0	+
chr2R	1452991	1453629	Stalker|reference|NA|SRR497721_1|temp|nonab|5307	0	+
chr2R	1453620	1453937	mdg1|reference|NA|SRR497721_1|temp|nonab|5308	0	+
chr2R	1453674	1454929	Stalker|reference|NA|SRR497721_1|temp|nonab|5309	0	+
chr2R	1454463	1455101	Stalker2|reference|NA|SRR497721_1|temp|nonab|5310	0	+
chr2R	1454922	1459434	Stalker4|reference|NA|SRR497721_1|temp|nonab|5311	0	+
chr2R	1459129	1459473	Stalker3|reference|NA|SRR497721_1|temp|nonab|5312	0	+
chr2R	1460054	1460243	Doc2_element|reference|NA|SRR497721_1|temp|nonab|5313	0	+
chr2R	1460307	1460374	Doc3_element|reference|NA|SRR497721_1|temp|nonab|5314	0	+
chr2R	1460389	1460482	INE_1|reference|NA|SRR497721_1|temp|nonab|5315	0	-
chr2R	1460468	1460551	INE_1|reference|NA|SRR497721_1|temp|nonab|5316	0	-
chr2R	1460825	1460865	transib2|reference|NA|SRR497721_1|temp|nonab|5317	0	-
chr2R	1460865	1461112	transib2|reference|NA|SRR497721_1|temp|nonab|5318	0	-
chr2R	1461110	1461174	transib2|reference|NA|SRR497721_1|temp|nonab|5319	0	-
chr2R	1461189	1461324	transib2|reference|NA|SRR497721_1|temp|nonab|5320	0	-
chr2R	1462532	1462599	Rt1c|reference|NA|SRR497721_1|temp|nonab|5321	0	-
chr2R	1462663	1462776	Rt1c|reference|NA|SRR497721_1|temp|nonab|5322	0	-
chr2R	1463257	1464038	hopper|reference|NA|SRR497721_1|temp|nonab|5323	0	+
chr2R	1464183	1464445	Cr1a|reference|NA|SRR497721_1|temp|nonab|5324	0	-
chr2R	1464462	1464700	Cr1a|reference|NA|SRR497721_1|temp|nonab|5325	0	-
chr2R	1465393	1468308	diver|reference|NA|SRR497721_1|temp|nonab|5326	0	-
chr2R	1468307	1469984	diver|reference|NA|SRR497721_1|temp|nonab|5327	0	-
chr2R	1469985	1471557	diver|reference|NA|SRR497721_1|temp|nonab|5328	0	-
chr2R	1472450	1477572	invader3|reference|NA|SRR497721_1|temp|nonab|5329	0	-
chr2R	1477592	1477740	Cr1a|reference|NA|SRR497721_1|temp|nonab|5330	0	+
chr2R	1477735	1477788	INE_1|reference|NA|SRR497721_1|temp|nonab|5331	0	-
chr2R	1478007	1478203	Max_element|reference|NA|SRR497721_1|temp|nonab|5332	0	+
chr2R	1478427	1478484	Max_element|reference|NA|SRR497721_1|temp|nonab|5333	0	+
chr2R	1478537	1478657	297|reference|NA|SRR497721_1|temp|nonab|5334	0	+
chr2R	1478670	1478732	17.6|reference|NA|SRR497721_1|temp|nonab|5335	0	+
chr2R	1478719	1479045	17.6|reference|NA|SRR497721_1|temp|nonab|5336	0	+
chr2R	1479052	1479264	gypsy6|reference|NA|SRR497721_1|temp|nonab|5337	0	-
chr2R	1479259	1482534	gypsy6|reference|NA|SRR497721_1|temp|nonab|5338	0	-
chr2R	1482530	1484670	gypsy6|reference|NA|SRR497721_1|temp|nonab|5339	0	-
chr2R	1484708	1485480	gypsy6|reference|NA|SRR497721_1|temp|nonab|5340	0	-
chr2R	1485625	1485833	springer|reference|NA|SRR497721_1|temp|nonab|5341	0	-
chr2R	1486192	1486437	opus|reference|NA|SRR497721_1|temp|nonab|5342	0	+
chr2R	1487223	1487857	Max_element|reference|NA|SRR497721_1|temp|nonab|5343	0	+
chr2R	1487900	1488028	Max_element|reference|NA|SRR497721_1|temp|nonab|5344	0	+
chr2R	1488041	1488132	Max_element|reference|NA|SRR497721_1|temp|nonab|5345	0	+
chr2R	1488147	1488352	INE_1|reference|NA|SRR497721_1|temp|nonab|5346	0	+
chr2R	1488665	1488867	INE_1|reference|NA|SRR497721_1|temp|nonab|5347	0	-
chr2R	1489157	1490870	Idefix|reference|NA|SRR497721_1|temp|nonab|5348	0	-
chr2R	1490868	1491424	Idefix|reference|NA|SRR497721_1|temp|nonab|5349	0	-
chr2R	1491421	1491878	Stalker4|reference|NA|SRR497721_1|temp|nonab|5350	0	+
chr2R	1491992	1492575	Stalker|reference|NA|SRR497721_1|temp|nonab|5351	0	+
chr2R	1492625	1498494	Stalker4|reference|NA|SRR497721_1|temp|nonab|5352	0	+
chr2R	1498198	1498533	Stalker3|reference|NA|SRR497721_1|temp|nonab|5353	0	+
chr2R	1498532	1500880	Idefix|reference|NA|SRR497721_1|temp|nonab|5354	0	-
chr2R	1506154	1507906	Idefix|reference|NA|SRR497721_1|temp|nonab|5355	0	-
chr2R	1507792	1508705	Idefix|reference|NA|SRR497721_1|temp|nonab|5356	0	-
chr2R	1508801	1508888	Cr1a|reference|NA|SRR497721_1|temp|nonab|5357	0	+
chr2R	1508883	1508962	Cr1a|reference|NA|SRR497721_1|temp|nonab|5358	0	+
chr2R	1509044	1509118	Q_element|reference|NA|SRR497721_1|temp|nonab|5359	0	+
chr2R	1509118	1509229	Cr1a|reference|NA|SRR497721_1|temp|nonab|5360	0	+
chr2R	1509981	1510354	1360|reference|NA|SRR497721_1|temp|nonab|5361	0	-
chr2R	1510485	1511076	1360|reference|NA|SRR497721_1|temp|nonab|5362	0	-
chr2R	1511740	1512321	1360|reference|NA|SRR497721_1|temp|nonab|5363	0	+
chr2R	1512431	1512845	1360|reference|NA|SRR497721_1|temp|nonab|5364	0	+
chr2R	1513057	1513180	diver2|reference|NA|SRR497721_1|temp|nonab|5365	0	-
chr2R	1513270	1513405	diver2|reference|NA|SRR497721_1|temp|nonab|5366	0	-
chr2R	1513472	1513562	diver2|reference|NA|SRR497721_1|temp|nonab|5367	0	-
chr2R	1514383	1514495	invader1|reference|NA|SRR497721_1|temp|nonab|5368	0	+
chr2R	1514505	1514601	invader1|reference|NA|SRR497721_1|temp|nonab|5369	0	+
chr2R	1514600	1515173	invader1|reference|NA|SRR497721_1|temp|nonab|5370	0	+
chr2R	1515171	1515250	invader1|reference|NA|SRR497721_1|temp|nonab|5371	0	+
chr2R	1515268	1515401	INE_1|reference|NA|SRR497721_1|temp|nonab|5372	0	+
chr2R	1515476	1515586	INE_1|reference|NA|SRR497721_1|temp|nonab|5373	0	+
chr2R	1521732	1522535	FB|reference|NA|SRR497721_1|temp|nonab|5374	0	+
chr2R	1522058	1522608	FB|reference|NA|SRR497721_1|temp|nonab|5375	0	+
chr2R	1522633	1522881	FB|reference|NA|SRR497721_1|temp|nonab|5376	0	-
chr2R	1522662	1522979	FB|reference|NA|SRR497721_1|temp|nonab|5377	0	-
chr2R	1522662	1522882	FB|reference|NA|SRR497721_1|temp|nonab|5378	0	-
chr2R	1523417	1523496	INE_1|reference|NA|SRR497721_1|temp|nonab|5379	0	+
chr2R	1523496	1524327	S_element|reference|NA|SRR497721_1|temp|nonab|5380	0	+
chr2R	1524327	1524891	1360|reference|NA|SRR497721_1|temp|nonab|5381	0	+
chr2R	1525001	1525415	1360|reference|NA|SRR497721_1|temp|nonab|5382	0	+
chr2R	1525413	1526165	S_element|reference|NA|SRR497721_1|temp|nonab|5383	0	+
chr2R	1527353	1527464	S_element|reference|NA|SRR497721_1|temp|nonab|5384	0	-
chr2R	1527462	1527982	S_element|reference|NA|SRR497721_1|temp|nonab|5385	0	-
chr2R	1527980	1528394	1360|reference|NA|SRR497721_1|temp|nonab|5386	0	-
chr2R	1528504	1529068	1360|reference|NA|SRR497721_1|temp|nonab|5387	0	-
chr2R	1529068	1529939	S_element|reference|NA|SRR497721_1|temp|nonab|5388	0	-
chr2R	1531125	1531498	Stalker4|reference|NA|SRR497721_1|temp|nonab|5389	0	+
chr2R	1531181	1531563	Stalker2|reference|NA|SRR497721_1|temp|nonab|5390	0	+
chr2R	1531655	1531765	Stalker4|reference|NA|SRR497721_1|temp|nonab|5391	0	+
chr2R	1531731	1531774	Tabor|reference|NA|SRR497721_1|temp|nonab|5392	0	+
chr2R	1531768	1532182	1360|reference|NA|SRR497721_1|temp|nonab|5393	0	-
chr2R	1532292	1532873	1360|reference|NA|SRR497721_1|temp|nonab|5394	0	-
chr2R	1533112	1533696	copia|reference|NA|SRR497721_1|temp|nonab|5395	0	-
chr2R	1533881	1534253	Stalker4|reference|NA|SRR497721_1|temp|nonab|5396	0	+
chr2R	1534276	1534499	S_element|reference|NA|SRR497721_1|temp|nonab|5397	0	+
chr2R	1534494	1535430	Stalker4|reference|NA|SRR497721_1|temp|nonab|5398	0	+
chr2R	1535425	1537044	Stalker4|reference|NA|SRR497721_1|temp|nonab|5399	0	+
chr2R	1537027	1537447	Stalker4|reference|NA|SRR497721_1|temp|nonab|5400	0	+
chr2R	1537532	1537648	Stalker4|reference|NA|SRR497721_1|temp|nonab|5401	0	+
chr2R	1537649	1543018	Ivk|reference|NA|SRR497721_1|temp|nonab|5402	0	+
chr2R	1543135	1546507	Cr1a|reference|NA|SRR497721_1|temp|nonab|5403	0	-
chr2R	1546500	1547702	1731|reference|NA|SRR497721_1|temp|nonab|5404	0	+
chr2R	1547703	1548360	Ivk|reference|NA|SRR497721_1|temp|nonab|5405	0	+
chr2R	1548478	1551850	Cr1a|reference|NA|SRR497721_1|temp|nonab|5406	0	-
chr2R	1551843	1553486	1731|reference|NA|SRR497721_1|temp|nonab|5407	0	+
chr2R	1553477	1556156	1731|reference|NA|SRR497721_1|temp|nonab|5408	0	+
chr2R	1556156	1556673	Cr1a|reference|NA|SRR497721_1|temp|nonab|5409	0	-
chr2R	1556700	1562578	Stalker4|reference|NA|SRR497721_1|temp|nonab|5410	0	-
chr2R	1562316	1562632	mdg1|reference|NA|SRR497721_1|temp|nonab|5411	0	-
chr2R	1562625	1563947	Stalker|reference|NA|SRR497721_1|temp|nonab|5412	0	-
chr2R	1563947	1564047	Cr1a|reference|NA|SRR497721_1|temp|nonab|5413	0	-
chr2R	1564040	1566828	Rt1b|reference|NA|SRR497721_1|temp|nonab|5414	0	-
chr2R	1566830	1567896	Rt1b|reference|NA|SRR497721_1|temp|nonab|5415	0	-
chr2R	1567833	1567923	Rt1a|reference|NA|SRR497721_1|temp|nonab|5416	0	-
chr2R	1568072	1568488	Cr1a|reference|NA|SRR497721_1|temp|nonab|5417	0	-
chr2R	1568541	1568756	gypsy12|reference|NA|SRR497721_1|temp|nonab|5418	0	-
chr2R	1570589	1571073	HMS_Beagle2|reference|NA|SRR497721_1|temp|nonab|5419	0	-
chr2R	1571623	1572372	HMS_Beagle|reference|NA|SRR497721_1|temp|nonab|5420	0	-
chr2R	1572409	1574534	HMS_Beagle2|reference|NA|SRR497721_1|temp|nonab|5421	0	-
chr2R	1574808	1574919	HMS_Beagle|reference|NA|SRR497721_1|temp|nonab|5422	0	-
chr2R	1575029	1575329	HMS_Beagle|reference|NA|SRR497721_1|temp|nonab|5423	0	-
chr2R	1576181	1576311	HMS_Beagle2|reference|NA|SRR497721_1|temp|nonab|5424	0	-
chr2R	1576425	1576454	HMS_Beagle|reference|NA|SRR497721_1|temp|nonab|5425	0	-
chr2R	1578351	1578694	Tc1_2|reference|NA|SRR497721_1|temp|nonab|5426	0	+
chr2R	1578691	1579445	Tc1_2|reference|NA|SRR497721_1|temp|nonab|5427	0	+
chr2R	1579952	1580142	baggins|reference|NA|SRR497721_1|temp|nonab|5428	0	-
chr2R	1580136	1580202	baggins|reference|NA|SRR497721_1|temp|nonab|5429	0	-
chr2R	1580188	1580433	baggins|reference|NA|SRR497721_1|temp|nonab|5430	0	-
chr2R	1580455	1580992	baggins|reference|NA|SRR497721_1|temp|nonab|5431	0	-
chr2R	1580997	1581718	Cr1a|reference|NA|SRR497721_1|temp|nonab|5432	0	-
chr2R	1581723	1583196	baggins|reference|NA|SRR497721_1|temp|nonab|5433	0	-
chr2R	1583219	1583728	baggins|reference|NA|SRR497721_1|temp|nonab|5434	0	-
chr2R	1583711	1583924	baggins|reference|NA|SRR497721_1|temp|nonab|5435	0	-
chr2R	1584070	1584240	Cr1a|reference|NA|SRR497721_1|temp|nonab|5436	0	-
chr2R	1584248	1584803	baggins|reference|NA|SRR497721_1|temp|nonab|5437	0	-
chr2R	1584808	1585441	Cr1a|reference|NA|SRR497721_1|temp|nonab|5438	0	-
chr2R	1585443	1585784	1360|reference|NA|SRR497721_1|temp|nonab|5439	0	-
chr2R	1585967	1586034	1360|reference|NA|SRR497721_1|temp|nonab|5440	0	-
chr2R	1586031	1586443	1360|reference|NA|SRR497721_1|temp|nonab|5441	0	-
chr2R	1586454	1586543	jockey|reference|NA|SRR497721_1|temp|nonab|5442	0	-
chr2R	1586556	1586668	diver2|reference|NA|SRR497721_1|temp|nonab|5443	0	+
chr2R	1586664	1586924	gypsy10|reference|NA|SRR497721_1|temp|nonab|5444	0	-
chr2R	1586918	1587254	297|reference|NA|SRR497721_1|temp|nonab|5445	0	-
chr2R	1587255	1587554	Fw3|reference|NA|SRR497721_1|temp|nonab|5446	0	-
chr2R	1587528	1587753	Fw3|reference|NA|SRR497721_1|temp|nonab|5447	0	-
chr2R	1587791	1587919	Doc2_element|reference|NA|SRR497721_1|temp|nonab|5448	0	-
chr2R	1587811	1587957	F_element|reference|NA|SRR497721_1|temp|nonab|5449	0	-
chr2R	1587956	1588529	1360|reference|NA|SRR497721_1|temp|nonab|5450	0	+
chr2R	1588647	1589061	1360|reference|NA|SRR497721_1|temp|nonab|5451	0	+
chr2R	1589061	1590100	S_element|reference|NA|SRR497721_1|temp|nonab|5452	0	+
chr2R	1591178	1591267	1360|reference|NA|SRR497721_1|temp|nonab|5453	0	-
chr2R	1591435	1591558	gypsy6|reference|NA|SRR497721_1|temp|nonab|5454	0	-
chr2R	1591603	1591720	mdg1|reference|NA|SRR497721_1|temp|nonab|5455	0	-
chr2R	1591771	1591946	1360|reference|NA|SRR497721_1|temp|nonab|5456	0	-
chr2R	1591946	1591984	1360|reference|NA|SRR497721_1|temp|nonab|5457	0	+
chr2R	1592214	1592416	S_element|reference|NA|SRR497721_1|temp|nonab|5458	0	-
chr2R	1592658	1593201	FB|reference|NA|SRR497721_1|temp|nonab|5459	0	+
chr2R	1592956	1593231	FB|reference|NA|SRR497721_1|temp|nonab|5460	0	+
chr2R	1593299	1593451	1360|reference|NA|SRR497721_1|temp|nonab|5461	0	-
chr2R	1593659	1593766	INE_1|reference|NA|SRR497721_1|temp|nonab|5462	0	-
chr2R	1593684	1593781	INE_1|reference|NA|SRR497721_1|temp|nonab|5463	0	-
chr2R	1593777	1594048	INE_1|reference|NA|SRR497721_1|temp|nonab|5464	0	-
chr2R	1594230	1594366	INE_1|reference|NA|SRR497721_1|temp|nonab|5465	0	-
chr2R	1595234	1595608	INE_1|reference|NA|SRR497721_1|temp|nonab|5466	0	+
chr2R	1595640	1595714	INE_1|reference|NA|SRR497721_1|temp|nonab|5467	0	+
chr2R	1596684	1596987	Cr1a|reference|NA|SRR497721_1|temp|nonab|5468	0	+
chr2R	1597792	1598353	1360|reference|NA|SRR497721_1|temp|nonab|5469	0	+
chr2R	1598475	1598895	invader1|reference|NA|SRR497721_1|temp|nonab|5470	0	+
chr2R	1598894	1599301	1360|reference|NA|SRR497721_1|temp|nonab|5471	0	+
chr2R	1599300	1599603	gypsy8|reference|NA|SRR497721_1|temp|nonab|5472	0	+
chr2R	1600066	1600176	I_element|reference|NA|SRR497721_1|temp|nonab|5473	0	+
chr2R	1600186	1600408	Cr1a|reference|NA|SRR497721_1|temp|nonab|5474	0	-
chr2R	1600603	1600725	diver2|reference|NA|SRR497721_1|temp|nonab|5475	0	-
chr2R	1601260	1601442	Fw2|reference|NA|SRR497721_1|temp|nonab|5476	0	-
chr2R	1601440	1602046	Fw2|reference|NA|SRR497721_1|temp|nonab|5477	0	-
chr2R	1601936	1602077	G_element|reference|NA|SRR497721_1|temp|nonab|5478	0	-
chr2R	1602056	1602266	Fw2|reference|NA|SRR497721_1|temp|nonab|5479	0	-
chr2R	1602270	1603404	Fw2|reference|NA|SRR497721_1|temp|nonab|5480	0	-
chr2R	1603402	1603596	297|reference|NA|SRR497721_1|temp|nonab|5481	0	+
chr2R	1603820	1604759	297|reference|NA|SRR497721_1|temp|nonab|5482	0	+
chr2R	1604796	1606603	297|reference|NA|SRR497721_1|temp|nonab|5483	0	+
chr2R	1606603	1606702	Doc4_element|reference|NA|SRR497721_1|temp|nonab|5484	0	+
chr2R	1606733	1607147	1360|reference|NA|SRR497721_1|temp|nonab|5485	0	-
chr2R	1607332	1607410	1360|reference|NA|SRR497721_1|temp|nonab|5486	0	-
chr2R	1607418	1607493	1360|reference|NA|SRR497721_1|temp|nonab|5487	0	-
chr2R	1607488	1607771	1360|reference|NA|SRR497721_1|temp|nonab|5488	0	-
chr2R	1607770	1607916	F_element|reference|NA|SRR497721_1|temp|nonab|5489	0	+
chr2R	1607808	1607936	Doc2_element|reference|NA|SRR497721_1|temp|nonab|5490	0	+
chr2R	1607974	1608199	Fw3|reference|NA|SRR497721_1|temp|nonab|5491	0	+
chr2R	1608173	1608472	Fw3|reference|NA|SRR497721_1|temp|nonab|5492	0	+
chr2R	1608473	1608809	297|reference|NA|SRR497721_1|temp|nonab|5493	0	+
chr2R	1608803	1610251	gypsy10|reference|NA|SRR497721_1|temp|nonab|5494	0	+
chr2R	1610146	1610564	gypsy4|reference|NA|SRR497721_1|temp|nonab|5495	0	+
chr2R	1610155	1610683	gypsy|reference|NA|SRR497721_1|temp|nonab|5496	0	+
chr2R	1610367	1612678	gypsy10|reference|NA|SRR497721_1|temp|nonab|5497	0	+
chr2R	1611034	1614240	gypsy4|reference|NA|SRR497721_1|temp|nonab|5498	0	+
chr2R	1614341	1615451	gypsy4|reference|NA|SRR497721_1|temp|nonab|5499	0	+
chr2R	1614436	1614934	gypsy10|reference|NA|SRR497721_1|temp|nonab|5500	0	+
chr2R	1614986	1615508	gypsy10|reference|NA|SRR497721_1|temp|nonab|5501	0	+
chr2R	1615629	1616079	gypsy10|reference|NA|SRR497721_1|temp|nonab|5502	0	+
chr2R	1616077	1616252	297|reference|NA|SRR497721_1|temp|nonab|5503	0	+
chr2R	1616238	1616753	297|reference|NA|SRR497721_1|temp|nonab|5504	0	+
chr2R	1616754	1617210	297|reference|NA|SRR497721_1|temp|nonab|5505	0	+
chr2R	1617246	1618171	diver2|reference|NA|SRR497721_1|temp|nonab|5506	0	-
chr2R	1618641	1619061	diver2|reference|NA|SRR497721_1|temp|nonab|5507	0	-
chr2R	1619262	1620090	diver2|reference|NA|SRR497721_1|temp|nonab|5508	0	-
chr2R	1619705	1620194	diver2|reference|NA|SRR497721_1|temp|nonab|5509	0	-
chr2R	1620163	1620664	diver2|reference|NA|SRR497721_1|temp|nonab|5510	0	-
chr2R	1620908	1621727	diver2|reference|NA|SRR497721_1|temp|nonab|5511	0	-
chr2R	1621742	1621830	jockey|reference|NA|SRR497721_1|temp|nonab|5512	0	+
chr2R	1621832	1621887	jockey|reference|NA|SRR497721_1|temp|nonab|5513	0	+
chr2R	1621945	1625776	gypsy12|reference|NA|SRR497721_1|temp|nonab|5514	0	-
chr2R	1623776	1628954	gypsy12|reference|NA|SRR497721_1|temp|nonab|5515	0	-
chr2R	1628957	1629139	gypsy12|reference|NA|SRR497721_1|temp|nonab|5516	0	-
chr2R	1629071	1632053	gypsy12|reference|NA|SRR497721_1|temp|nonab|5517	0	-
chr2R	1632053	1632399	1360|reference|NA|SRR497721_1|temp|nonab|5518	0	-
chr2R	1632572	1633103	1360|reference|NA|SRR497721_1|temp|nonab|5519	0	-
chr2R	1633110	1633223	1360|reference|NA|SRR497721_1|temp|nonab|5520	0	-
chr2R	1633224	1633448	1360|reference|NA|SRR497721_1|temp|nonab|5521	0	-
chr2R	1635256	1635649	1731|reference|NA|SRR497721_1|temp|nonab|5522	0	+
chr2R	1636694	1637106	roo|reference|NA|SRR497721_1|temp|nonab|5523	0	-
chr2R	1637131	1637905	I_element|reference|NA|SRR497721_1|temp|nonab|5524	0	-
chr2R	1638413	1638503	INE_1|reference|NA|SRR497721_1|temp|nonab|5525	0	+
chr2R	1638513	1638620	INE_1|reference|NA|SRR497721_1|temp|nonab|5526	0	+
chr2R	1638721	1638908	invader1|reference|NA|SRR497721_1|temp|nonab|5527	0	+
chr2R	1638909	1640257	hopper|reference|NA|SRR497721_1|temp|nonab|5528	0	-
chr2R	1640279	1640462	invader1|reference|NA|SRR497721_1|temp|nonab|5529	0	+
chr2R	1640637	1640691	I_element|reference|NA|SRR497721_1|temp|nonab|5530	0	-
chr2R	1640692	1644250	I_element|reference|NA|SRR497721_1|temp|nonab|5531	0	+
chr2R	1644248	1645678	I_element|reference|NA|SRR497721_1|temp|nonab|5532	0	+
chr2R	1645686	1645865	S_element|reference|NA|SRR497721_1|temp|nonab|5533	0	+
chr2R	1646165	1646222	Doc4_element|reference|NA|SRR497721_1|temp|nonab|5534	0	+
chr2R	1646274	1646444	roo|reference|NA|SRR497721_1|temp|nonab|5535	0	+
chr2R	1646935	1647322	roo|reference|NA|SRR497721_1|temp|nonab|5536	0	+
chr2R	1648036	1648335	INE_1|reference|NA|SRR497721_1|temp|nonab|5537	0	+
chr2R	1648903	1649091	INE_1|reference|NA|SRR497721_1|temp|nonab|5538	0	-
chr2R	1650689	1652229	Tc1_2|reference|NA|SRR497721_1|temp|nonab|5539	0	+
chr2R	1652361	1652495	INE_1|reference|NA|SRR497721_1|temp|nonab|5540	0	+
chr2R	1652494	1652582	INE_1|reference|NA|SRR497721_1|temp|nonab|5541	0	+
chr2R	1652620	1652782	INE_1|reference|NA|SRR497721_1|temp|nonab|5542	0	+
chr2R	1653230	1653626	jockey2|reference|NA|SRR497721_1|temp|nonab|5543	0	-
chr2R	1653947	1654121	INE_1|reference|NA|SRR497721_1|temp|nonab|5544	0	+
chr2R	1654204	1654244	INE_1|reference|NA|SRR497721_1|temp|nonab|5545	0	+
chr2R	1654519	1654683	Cr1a|reference|NA|SRR497721_1|temp|nonab|5546	0	-
chr2R	1654680	1654761	Cr1a|reference|NA|SRR497721_1|temp|nonab|5547	0	-
chr2R	1654767	1655190	Cr1a|reference|NA|SRR497721_1|temp|nonab|5548	0	-
chr2R	1659376	1659480	INE_1|reference|NA|SRR497721_1|temp|nonab|5549	0	+
chr2R	1659423	1659496	INE_1|reference|NA|SRR497721_1|temp|nonab|5550	0	+
chr2R	1659511	1660114	baggins|reference|NA|SRR497721_1|temp|nonab|5551	0	-
chr2R	1660124	1661439	baggins|reference|NA|SRR497721_1|temp|nonab|5552	0	-
chr2R	1661441	1663638	baggins|reference|NA|SRR497721_1|temp|nonab|5553	0	-
chr2R	1663642	1663835	baggins|reference|NA|SRR497721_1|temp|nonab|5554	0	-
chr2R	1663835	1664405	Burdock|reference|NA|SRR497721_1|temp|nonab|5555	0	+
chr2R	1664409	1665818	Tc1|reference|NA|SRR497721_1|temp|nonab|5556	0	+
chr2R	1665805	1666453	Burdock|reference|NA|SRR497721_1|temp|nonab|5557	0	+
chr2R	1666454	1666812	Burdock|reference|NA|SRR497721_1|temp|nonab|5558	0	+
chr2R	1666806	1667207	Burdock|reference|NA|SRR497721_1|temp|nonab|5559	0	+
chr2R	1667207	1667829	Burdock|reference|NA|SRR497721_1|temp|nonab|5560	0	+
chr2R	1667512	1667978	gypsy9|reference|NA|SRR497721_1|temp|nonab|5561	0	+
chr2R	1667828	1667937	Burdock|reference|NA|SRR497721_1|temp|nonab|5562	0	+
chr2R	1668059	1668473	Burdock|reference|NA|SRR497721_1|temp|nonab|5563	0	+
chr2R	1668469	1668535	Burdock|reference|NA|SRR497721_1|temp|nonab|5564	0	+
chr2R	1668526	1668608	Burdock|reference|NA|SRR497721_1|temp|nonab|5565	0	+
chr2R	1668604	1673603	invader2|reference|NA|SRR497721_1|temp|nonab|5566	0	-
chr2R	1673603	1676931	F_element|reference|NA|SRR497721_1|temp|nonab|5567	0	-
chr2R	1676904	1681160	Doc|reference|NA|SRR497721_1|temp|nonab|5568	0	-
chr2R	1681161	1682568	F_element|reference|NA|SRR497721_1|temp|nonab|5569	0	-
chr2R	1682566	1682650	invader2|reference|NA|SRR497721_1|temp|nonab|5570	0	-
chr2R	1682648	1682817	Burdock|reference|NA|SRR497721_1|temp|nonab|5571	0	+
chr2R	1682861	1683102	Burdock|reference|NA|SRR497721_1|temp|nonab|5572	0	+
chr2R	1683154	1683326	Burdock|reference|NA|SRR497721_1|temp|nonab|5573	0	+
chr2R	1683273	1683336	gypsy7|reference|NA|SRR497721_1|temp|nonab|5574	0	+
chr2R	1683444	1684583	Doc|reference|NA|SRR497721_1|temp|nonab|5575	0	-
chr2R	1686008	1686208	GATE|reference|NA|SRR497721_1|temp|nonab|5576	0	-
chr2R	1686672	1686991	opus|reference|NA|SRR497721_1|temp|nonab|5577	0	-
chr2R	1687456	1687541	opus|reference|NA|SRR497721_1|temp|nonab|5578	0	-
chr2R	1688313	1689339	opus|reference|NA|SRR497721_1|temp|nonab|5579	0	-
chr2R	1689363	1689850	opus|reference|NA|SRR497721_1|temp|nonab|5580	0	-
chr2R	1689856	1690189	opus|reference|NA|SRR497721_1|temp|nonab|5581	0	-
chr2R	1690313	1690890	opus|reference|NA|SRR497721_1|temp|nonab|5582	0	-
chr2R	1691385	1691542	opus|reference|NA|SRR497721_1|temp|nonab|5583	0	-
chr2R	1692231	1692820	Idefix|reference|NA|SRR497721_1|temp|nonab|5584	0	+
chr2R	1692832	1699539	rover|reference|NA|SRR497721_1|temp|nonab|5585	0	-
chr2R	1698954	1699625	rover|reference|NA|SRR497721_1|temp|nonab|5586	0	-
chr2R	1699133	1700302	rover|reference|NA|SRR497721_1|temp|nonab|5587	0	-
chr2R	1700320	1707315	297|reference|NA|SRR497721_1|temp|nonab|5588	0	+
chr2R	1708094	1708318	gypsy12|reference|NA|SRR497721_1|temp|nonab|5589	0	+
chr2R	1708762	1708975	gypsy12|reference|NA|SRR497721_1|temp|nonab|5590	0	+
chr2R	1708986	1715620	17.6|reference|NA|SRR497721_1|temp|nonab|5591	0	-
chr2R	1715440	1716480	17.6|reference|NA|SRR497721_1|temp|nonab|5592	0	-
chr2R	1716483	1716556	gypsy12|reference|NA|SRR497721_1|temp|nonab|5593	0	+
chr2R	1716561	1717084	gypsy12|reference|NA|SRR497721_1|temp|nonab|5594	0	+
chr2R	1717206	1717423	gypsy12|reference|NA|SRR497721_1|temp|nonab|5595	0	+
chr2R	1717419	1717708	gypsy12|reference|NA|SRR497721_1|temp|nonab|5596	0	+
chr2R	1717735	1721017	Stalker4|reference|NA|SRR497721_1|temp|nonab|5597	0	-
chr2R	1721000	1723466	Stalker|reference|NA|SRR497721_1|temp|nonab|5598	0	-
chr2R	1723516	1724836	Stalker|reference|NA|SRR497721_1|temp|nonab|5599	0	-
chr2R	1724818	1725085	gypsy12|reference|NA|SRR497721_1|temp|nonab|5600	0	+
chr2R	1725099	1725272	gypsy12|reference|NA|SRR497721_1|temp|nonab|5601	0	+
chr2R	1726012	1726168	INE_1|reference|NA|SRR497721_1|temp|nonab|5602	0	+
chr2R	1726198	1726329	INE_1|reference|NA|SRR497721_1|temp|nonab|5603	0	+
chr2R	1728671	1728765	INE_1|reference|NA|SRR497721_1|temp|nonab|5604	0	+
chr2R	1728904	1728982	INE_1|reference|NA|SRR497721_1|temp|nonab|5605	0	+
chr2R	1729550	1729639	Cr1a|reference|NA|SRR497721_1|temp|nonab|5606	0	-
chr2R	1729640	1729800	Cr1a|reference|NA|SRR497721_1|temp|nonab|5607	0	-
chr2R	1732586	1732653	INE_1|reference|NA|SRR497721_1|temp|nonab|5608	0	-
chr2R	1733061	1733237	diver2|reference|NA|SRR497721_1|temp|nonab|5609	0	+
chr2R	1733961	1734158	baggins|reference|NA|SRR497721_1|temp|nonab|5610	0	+
chr2R	1734144	1735060	baggins|reference|NA|SRR497721_1|temp|nonab|5611	0	+
chr2R	1735425	1735740	HB|reference|NA|SRR497721_1|temp|nonab|5612	0	+
chr2R	1735733	1736000	HB|reference|NA|SRR497721_1|temp|nonab|5613	0	+
chr2R	1736002	1736168	HB|reference|NA|SRR497721_1|temp|nonab|5614	0	+
chr2R	1736232	1736363	invader6|reference|NA|SRR497721_1|temp|nonab|5615	0	-
chr2R	1736412	1736634	invader6|reference|NA|SRR497721_1|temp|nonab|5616	0	-
chr2R	1737110	1737276	INE_1|reference|NA|SRR497721_1|temp|nonab|5617	0	-
chr2R	1737213	1737575	INE_1|reference|NA|SRR497721_1|temp|nonab|5618	0	-
chr2R	1738087	1738469	INE_1|reference|NA|SRR497721_1|temp|nonab|5619	0	+
chr2R	1738375	1738548	INE_1|reference|NA|SRR497721_1|temp|nonab|5620	0	+
chr2R	1738626	1740216	jockey|reference|NA|SRR497721_1|temp|nonab|5621	0	+
chr2R	1740600	1742521	diver2|reference|NA|SRR497721_1|temp|nonab|5622	0	-
chr2R	1742525	1742726	diver2|reference|NA|SRR497721_1|temp|nonab|5623	0	-
chr2R	1742723	1743962	diver2|reference|NA|SRR497721_1|temp|nonab|5624	0	-
chr2R	1744085	1744895	diver2|reference|NA|SRR497721_1|temp|nonab|5625	0	-
chr2R	1744909	1744998	jockey|reference|NA|SRR497721_1|temp|nonab|5626	0	+
chr2R	1745000	1745055	jockey|reference|NA|SRR497721_1|temp|nonab|5627	0	+
chr2R	1745097	1745386	1360|reference|NA|SRR497721_1|temp|nonab|5628	0	-
chr2R	1747141	1747512	1731|reference|NA|SRR497721_1|temp|nonab|5629	0	+
chr2R	1747709	1749051	1731|reference|NA|SRR497721_1|temp|nonab|5630	0	+
chr2R	1749234	1749342	Cr1a|reference|NA|SRR497721_1|temp|nonab|5631	0	-
chr2R	1749375	1749449	Burdock|reference|NA|SRR497721_1|temp|nonab|5632	0	+
chr2R	1749387	1749545	gypsy10|reference|NA|SRR497721_1|temp|nonab|5633	0	+
chr2R	1749726	1749812	gypsy9|reference|NA|SRR497721_1|temp|nonab|5634	0	+
chr2R	1749935	1750003	gypsy4|reference|NA|SRR497721_1|temp|nonab|5635	0	+
chr2R	1750651	1750785	INE_1|reference|NA|SRR497721_1|temp|nonab|5636	0	+
chr2R	1751328	1751440	INE_1|reference|NA|SRR497721_1|temp|nonab|5637	0	-
chr2R	1751357	1751616	INE_1|reference|NA|SRR497721_1|temp|nonab|5638	0	-
chr2R	1751893	1751949	Max_element|reference|NA|SRR497721_1|temp|nonab|5639	0	-
chr2R	1752142	1752611	Max_element|reference|NA|SRR497721_1|temp|nonab|5640	0	-
chr2R	1752563	1752667	GATE|reference|NA|SRR497721_1|temp|nonab|5641	0	-
chr2R	1753017	1753373	Max_element|reference|NA|SRR497721_1|temp|nonab|5642	0	-
chr2R	1753473	1753776	GATE|reference|NA|SRR497721_1|temp|nonab|5643	0	-
chr2R	1754175	1754272	GATE|reference|NA|SRR497721_1|temp|nonab|5644	0	-
chr2R	1754377	1754611	Max_element|reference|NA|SRR497721_1|temp|nonab|5645	0	-
chr2R	1754377	1754573	GATE|reference|NA|SRR497721_1|temp|nonab|5646	0	-
chr2R	1754607	1754727	GATE|reference|NA|SRR497721_1|temp|nonab|5647	0	-
chr2R	1755080	1755196	INE_1|reference|NA|SRR497721_1|temp|nonab|5648	0	-
chr2R	1758137	1758298	INE_1|reference|NA|SRR497721_1|temp|nonab|5649	0	+
chr2R	1758882	1759145	jockey2|reference|NA|SRR497721_1|temp|nonab|5650	0	-
chr2R	1759189	1760155	jockey2|reference|NA|SRR497721_1|temp|nonab|5651	0	-
chr2R	1760146	1760253	jockey2|reference|NA|SRR497721_1|temp|nonab|5652	0	-
chr2R	1760257	1760515	jockey2|reference|NA|SRR497721_1|temp|nonab|5653	0	-
chr2R	1760317	1760643	jockey|reference|NA|SRR497721_1|temp|nonab|5654	0	-
chr2R	1760691	1760752	jockey2|reference|NA|SRR497721_1|temp|nonab|5655	0	-
chr2R	1760853	1760943	jockey2|reference|NA|SRR497721_1|temp|nonab|5656	0	-
chr2R	1760942	1761083	jockey2|reference|NA|SRR497721_1|temp|nonab|5657	0	-
chr2R	1761081	1761149	jockey2|reference|NA|SRR497721_1|temp|nonab|5658	0	-
chr2R	1761482	1761627	jockey2|reference|NA|SRR497721_1|temp|nonab|5659	0	-
chr2R	1762620	1762705	Rt1b|reference|NA|SRR497721_1|temp|nonab|5660	0	+
chr2R	1762688	1762775	Rt1b|reference|NA|SRR497721_1|temp|nonab|5661	0	+
chr2R	1762799	1762988	Rt1b|reference|NA|SRR497721_1|temp|nonab|5662	0	+
chr2R	1763235	1763280	Cr1a|reference|NA|SRR497721_1|temp|nonab|5663	0	+
chr2R	1764059	1764289	INE_1|reference|NA|SRR497721_1|temp|nonab|5664	0	+
chr2R	1764332	1764459	INE_1|reference|NA|SRR497721_1|temp|nonab|5665	0	+
chr2R	1764486	1764653	INE_1|reference|NA|SRR497721_1|temp|nonab|5666	0	+
chr2R	1764559	1764784	INE_1|reference|NA|SRR497721_1|temp|nonab|5667	0	+
chr2R	1764761	1764881	INE_1|reference|NA|SRR497721_1|temp|nonab|5668	0	+
chr2R	1764892	1764976	INE_1|reference|NA|SRR497721_1|temp|nonab|5669	0	+
chr2R	1765693	1766147	Burdock|reference|NA|SRR497721_1|temp|nonab|5670	0	+
chr2R	1766173	1770669	Burdock|reference|NA|SRR497721_1|temp|nonab|5671	0	+
chr2R	1771700	1771759	INE_1|reference|NA|SRR497721_1|temp|nonab|5672	0	+
chr2R	1772531	1773088	F_element|reference|NA|SRR497721_1|temp|nonab|5673	0	+
chr2R	1773210	1773387	F_element|reference|NA|SRR497721_1|temp|nonab|5674	0	+
chr2R	1773423	1773634	F_element|reference|NA|SRR497721_1|temp|nonab|5675	0	+
chr2R	1776201	1776552	rooA|reference|NA|SRR497721_1|temp|nonab|5676	0	-
chr2R	1777070	1777959	mariner2|reference|NA|SRR497721_1|temp|nonab|5677	0	-
chr2R	1780319	1780540	1360|reference|NA|SRR497721_1|temp|nonab|5678	0	-
chr2R	1780634	1780715	1360|reference|NA|SRR497721_1|temp|nonab|5679	0	-
chr2R	1780716	1780765	1360|reference|NA|SRR497721_1|temp|nonab|5680	0	-
chr2R	1780766	1784297	I_element|reference|NA|SRR497721_1|temp|nonab|5681	0	+
chr2R	1784295	1785758	I_element|reference|NA|SRR497721_1|temp|nonab|5682	0	+
chr2R	1785753	1785963	S_element|reference|NA|SRR497721_1|temp|nonab|5683	0	-
chr2R	1785961	1786214	1360|reference|NA|SRR497721_1|temp|nonab|5684	0	-
chr2R	1786218	1786405	1360|reference|NA|SRR497721_1|temp|nonab|5685	0	-
chr2R	1786414	1786570	Doc2_element|reference|NA|SRR497721_1|temp|nonab|5686	0	+
chr2R	1786608	1786833	Fw3|reference|NA|SRR497721_1|temp|nonab|5687	0	+
chr2R	1786807	1787106	Fw3|reference|NA|SRR497721_1|temp|nonab|5688	0	+
chr2R	1787107	1787443	297|reference|NA|SRR497721_1|temp|nonab|5689	0	+
chr2R	1787437	1787700	gypsy10|reference|NA|SRR497721_1|temp|nonab|5690	0	+
chr2R	1787693	1787805	diver2|reference|NA|SRR497721_1|temp|nonab|5691	0	-
chr2R	1787818	1787907	jockey|reference|NA|SRR497721_1|temp|nonab|5692	0	+
chr2R	1787918	1788330	1360|reference|NA|SRR497721_1|temp|nonab|5693	0	+
chr2R	1788327	1788454	1360|reference|NA|SRR497721_1|temp|nonab|5694	0	+
chr2R	1788577	1788918	1360|reference|NA|SRR497721_1|temp|nonab|5695	0	+
chr2R	1788920	1789553	Cr1a|reference|NA|SRR497721_1|temp|nonab|5696	0	+
chr2R	1789558	1790113	baggins|reference|NA|SRR497721_1|temp|nonab|5697	0	+
chr2R	1790121	1790291	Cr1a|reference|NA|SRR497721_1|temp|nonab|5698	0	+
chr2R	1790437	1790650	baggins|reference|NA|SRR497721_1|temp|nonab|5699	0	+
chr2R	1790633	1791144	baggins|reference|NA|SRR497721_1|temp|nonab|5700	0	+
chr2R	1791165	1792638	baggins|reference|NA|SRR497721_1|temp|nonab|5701	0	+
chr2R	1792643	1792929	Cr1a|reference|NA|SRR497721_1|temp|nonab|5702	0	+
chr2R	1792923	1797346	Rt1b|reference|NA|SRR497721_1|temp|nonab|5703	0	-
chr2R	1797345	1799752	Doc|reference|NA|SRR497721_1|temp|nonab|5704	0	-
chr2R	1797752	1802067	Doc|reference|NA|SRR497721_1|temp|nonab|5705	0	-
chr2R	1802062	1802233	Rt1a|reference|NA|SRR497721_1|temp|nonab|5706	0	-
chr2R	1802066	1802177	Rt1b|reference|NA|SRR497721_1|temp|nonab|5707	0	-
chr2R	1802426	1802495	Quasimodo|reference|NA|SRR497721_1|temp|nonab|5708	0	-
chr2R	1803645	1803775	Osvaldo|reference|NA|SRR497721_1|temp|nonab|5709	0	-
chr2R	1803794	1803954	Osvaldo|reference|NA|SRR497721_1|temp|nonab|5710	0	-
chr2R	1804130	1805249	Cr1a|reference|NA|SRR497721_1|temp|nonab|5711	0	-
chr2R	1805281	1805373	Cr1a|reference|NA|SRR497721_1|temp|nonab|5712	0	-
chr2R	1805375	1805449	Cr1a|reference|NA|SRR497721_1|temp|nonab|5713	0	-
chr2R	1805640	1805887	Quasimodo|reference|NA|SRR497721_1|temp|nonab|5714	0	-
chr2R	1805891	1806869	Rt1c|reference|NA|SRR497721_1|temp|nonab|5715	0	-
chr2R	1807356	1808662	Rt1c|reference|NA|SRR497721_1|temp|nonab|5716	0	-
chr2R	1808662	1817084	ZAM|reference|NA|SRR497721_1|temp|nonab|5717	0	+
chr2R	1817084	1817538	Rt1c|reference|NA|SRR497721_1|temp|nonab|5718	0	-
chr2R	1817595	1818161	Rt1c|reference|NA|SRR497721_1|temp|nonab|5719	0	-
chr2R	1818179	1822443	Rt1b|reference|NA|SRR497721_1|temp|nonab|5720	0	-
chr2R	1822308	1822499	Rt1a|reference|NA|SRR497721_1|temp|nonab|5721	0	-
chr2R	1822692	1822761	Quasimodo|reference|NA|SRR497721_1|temp|nonab|5722	0	-
chr2R	1823911	1824041	Osvaldo|reference|NA|SRR497721_1|temp|nonab|5723	0	-
chr2R	1824060	1824220	Osvaldo|reference|NA|SRR497721_1|temp|nonab|5724	0	-
chr2R	1824396	1825515	Cr1a|reference|NA|SRR497721_1|temp|nonab|5725	0	-
chr2R	1825547	1825639	Cr1a|reference|NA|SRR497721_1|temp|nonab|5726	0	-
chr2R	1826688	1827262	I_element|reference|NA|SRR497721_1|temp|nonab|5727	0	+
chr2R	1827258	1827312	rover|reference|NA|SRR497721_1|temp|nonab|5728	0	+
chr2R	1827312	1827498	rover|reference|NA|SRR497721_1|temp|nonab|5729	0	+
chr2R	1827508	1828557	17.6|reference|NA|SRR497721_1|temp|nonab|5730	0	+
chr2R	1828368	1835016	17.6|reference|NA|SRR497721_1|temp|nonab|5731	0	+
chr2R	1835380	1835455	I_element|reference|NA|SRR497721_1|temp|nonab|5732	0	+
chr2R	1835578	1835665	1360|reference|NA|SRR497721_1|temp|nonab|5733	0	-
chr2R	1835668	1835948	Doc3_element|reference|NA|SRR497721_1|temp|nonab|5734	0	-
chr2R	1835935	1836120	Doc3_element|reference|NA|SRR497721_1|temp|nonab|5735	0	-
chr2R	1836115	1836616	Doc3_element|reference|NA|SRR497721_1|temp|nonab|5736	0	-
chr2R	1836614	1836768	Doc3_element|reference|NA|SRR497721_1|temp|nonab|5737	0	-
chr2R	1836758	1837032	Doc3_element|reference|NA|SRR497721_1|temp|nonab|5738	0	-
chr2R	1837034	1838750	Doc3_element|reference|NA|SRR497721_1|temp|nonab|5739	0	-
chr2R	1838737	1838832	Doc3_element|reference|NA|SRR497721_1|temp|nonab|5740	0	-
chr2R	1840432	1840590	Tirant|reference|NA|SRR497721_1|temp|nonab|5741	0	+
chr2R	1840451	1840618	297|reference|NA|SRR497721_1|temp|nonab|5742	0	+
chr2R	1840529	1840647	HMS_Beagle2|reference|NA|SRR497721_1|temp|nonab|5743	0	+
chr2R	1840708	1841158	Cr1a|reference|NA|SRR497721_1|temp|nonab|5744	0	-
chr2R	1841195	1841349	Cr1a|reference|NA|SRR497721_1|temp|nonab|5745	0	-
chr2R	1841349	1841701	G5|reference|NA|SRR497721_1|temp|nonab|5746	0	+
chr2R	1841704	1841820	Cr1a|reference|NA|SRR497721_1|temp|nonab|5747	0	-
chr2R	1841816	1842476	Cr1a|reference|NA|SRR497721_1|temp|nonab|5748	0	-
chr2R	1842476	1842693	Cr1a|reference|NA|SRR497721_1|temp|nonab|5749	0	-
chr2R	1842691	1842868	Cr1a|reference|NA|SRR497721_1|temp|nonab|5750	0	-
chr2R	1842865	1843770	Cr1a|reference|NA|SRR497721_1|temp|nonab|5751	0	-
chr2R	1843773	1844035	Cr1a|reference|NA|SRR497721_1|temp|nonab|5752	0	-
chr2R	1844028	1844195	Doc3_element|reference|NA|SRR497721_1|temp|nonab|5753	0	-
chr2R	1844203	1844509	Doc3_element|reference|NA|SRR497721_1|temp|nonab|5754	0	-
chr2R	1844510	1844733	1360|reference|NA|SRR497721_1|temp|nonab|5755	0	-
chr2R	1845751	1845916	gypsy4|reference|NA|SRR497721_1|temp|nonab|5756	0	+
chr2R	1847138	1847296	Tirant|reference|NA|SRR497721_1|temp|nonab|5757	0	+
chr2R	1847157	1847324	297|reference|NA|SRR497721_1|temp|nonab|5758	0	+
chr2R	1847235	1847353	HMS_Beagle2|reference|NA|SRR497721_1|temp|nonab|5759	0	+
chr2R	1847414	1847981	Cr1a|reference|NA|SRR497721_1|temp|nonab|5760	0	-
chr2R	1847981	1848331	G5|reference|NA|SRR497721_1|temp|nonab|5761	0	+
chr2R	1848331	1848452	Cr1a|reference|NA|SRR497721_1|temp|nonab|5762	0	-
chr2R	1848448	1849119	Cr1a|reference|NA|SRR497721_1|temp|nonab|5763	0	-
chr2R	1849119	1849337	Cr1a|reference|NA|SRR497721_1|temp|nonab|5764	0	-
chr2R	1849335	1849512	Cr1a|reference|NA|SRR497721_1|temp|nonab|5765	0	-
chr2R	1849509	1851436	Cr1a|reference|NA|SRR497721_1|temp|nonab|5766	0	-
chr2R	1851457	1851542	gypsy4|reference|NA|SRR497721_1|temp|nonab|5767	0	+
chr2R	1851652	1851762	gypsy7|reference|NA|SRR497721_1|temp|nonab|5768	0	+
chr2R	1851671	1857311	gypsy6|reference|NA|SRR497721_1|temp|nonab|5769	0	+
chr2R	1855744	1857309	gypsy6|reference|NA|SRR497721_1|temp|nonab|5770	0	+
chr2R	1857183	1857485	springer|reference|NA|SRR497721_1|temp|nonab|5771	0	+
chr2R	1857201	1857448	gypsy3|reference|NA|SRR497721_1|temp|nonab|5772	0	+
chr2R	1857508	1858017	Cr1a|reference|NA|SRR497721_1|temp|nonab|5773	0	+
chr2R	1858007	1858411	Cr1a|reference|NA|SRR497721_1|temp|nonab|5774	0	+
chr2R	1858488	1858734	baggins|reference|NA|SRR497721_1|temp|nonab|5775	0	+
chr2R	1858883	1859258	diver2|reference|NA|SRR497721_1|temp|nonab|5776	0	-
chr2R	1859572	1859741	gypsy6|reference|NA|SRR497721_1|temp|nonab|5777	0	+
chr2R	1860822	1860927	INE_1|reference|NA|SRR497721_1|temp|nonab|5778	0	+
chr2R	1860930	1861001	Cr1a|reference|NA|SRR497721_1|temp|nonab|5779	0	+
chr2R	1861091	1861193	Cr1a|reference|NA|SRR497721_1|temp|nonab|5780	0	-
chr2R	1861232	1861370	INE_1|reference|NA|SRR497721_1|temp|nonab|5781	0	+
chr2R	1863251	1863332	Rt1b|reference|NA|SRR497721_1|temp|nonab|5782	0	-
chr2R	1863333	1863624	accord2|reference|NA|SRR497721_1|temp|nonab|5783	0	+
chr2R	1863610	1863776	accord2|reference|NA|SRR497721_1|temp|nonab|5784	0	+
chr2R	1863880	1864308	accord2|reference|NA|SRR497721_1|temp|nonab|5785	0	+
chr2R	1864098	1865044	accord2|reference|NA|SRR497721_1|temp|nonab|5786	0	+
chr2R	1865035	1865120	INE_1|reference|NA|SRR497721_1|temp|nonab|5787	0	-
chr2R	1865304	1865693	INE_1|reference|NA|SRR497721_1|temp|nonab|5788	0	+
chr2R	1865613	1865802	INE_1|reference|NA|SRR497721_1|temp|nonab|5789	0	+
chr2R	1865804	1865845	INE_1|reference|NA|SRR497721_1|temp|nonab|5790	0	+
chr2R	1868091	1868161	INE_1|reference|NA|SRR497721_1|temp|nonab|5791	0	-
chr2R	1868161	1868273	INE_1|reference|NA|SRR497721_1|temp|nonab|5792	0	-
chr2R	1869003	1869617	Cr1a|reference|NA|SRR497721_1|temp|nonab|5793	0	-
chr2R	1869617	1869967	G5|reference|NA|SRR497721_1|temp|nonab|5794	0	+
chr2R	1869968	1870089	Cr1a|reference|NA|SRR497721_1|temp|nonab|5795	0	-
chr2R	1870085	1870756	Cr1a|reference|NA|SRR497721_1|temp|nonab|5796	0	-
chr2R	1870756	1870981	Cr1a|reference|NA|SRR497721_1|temp|nonab|5797	0	-
chr2R	1870979	1871156	Cr1a|reference|NA|SRR497721_1|temp|nonab|5798	0	-
chr2R	1871153	1873080	Cr1a|reference|NA|SRR497721_1|temp|nonab|5799	0	-
chr2R	1873101	1873186	gypsy4|reference|NA|SRR497721_1|temp|nonab|5800	0	+
chr2R	1873510	1873838	Cr1a|reference|NA|SRR497721_1|temp|nonab|5801	0	+
chr2R	1873512	1873879	Q_element|reference|NA|SRR497721_1|temp|nonab|5802	0	+
chr2R	1873848	1874463	Cr1a|reference|NA|SRR497721_1|temp|nonab|5803	0	+
chr2R	1874476	1874617	Cr1a|reference|NA|SRR497721_1|temp|nonab|5804	0	+
chr2R	1875201	1875212	opus|non-reference|1.0000|SRR497721_1|temp|rp|5805	0	-
chr2R	1875287	1875356	Cr1a|reference|NA|SRR497721_1|temp|nonab|5806	0	-
chr2R	1875910	1876051	gtwin|reference|NA|SRR497721_1|temp|nonab|5807	0	-
chr2R	1876129	1876251	gtwin|reference|NA|SRR497721_1|temp|nonab|5808	0	-
chr2R	1876251	1876340	transib2|reference|NA|SRR497721_1|temp|nonab|5809	0	+
chr2R	1876362	1877667	transib2|reference|NA|SRR497721_1|temp|nonab|5810	0	+
chr2R	1877666	1877936	transib2|reference|NA|SRR497721_1|temp|nonab|5811	0	+
chr2R	1877937	1878042	gtwin|reference|NA|SRR497721_1|temp|nonab|5812	0	-
chr2R	1878036	1878705	gtwin|reference|NA|SRR497721_1|temp|nonab|5813	0	-
chr2R	1879001	1879036	gypsy|reference|NA|SRR497721_1|temp|nonab|5814	0	-
chr2R	1879146	1879370	gtwin|reference|NA|SRR497721_1|temp|nonab|5815	0	-
chr2R	1879460	1879496	Cr1a|reference|NA|SRR497721_1|temp|nonab|5816	0	-
chr2R	1879666	1879812	INE_1|reference|NA|SRR497721_1|temp|nonab|5817	0	-
chr2R	1879816	1880306	1360|reference|NA|SRR497721_1|temp|nonab|5818	0	+
chr2R	1880309	1880410	1360|reference|NA|SRR497721_1|temp|nonab|5819	0	+
chr2R	1881489	1881965	Stalker|reference|NA|SRR497721_1|temp|nonab|5820	0	-
chr2R	1882044	1882575	Stalker4|reference|NA|SRR497721_1|temp|nonab|5821	0	-
chr2R	1882568	1882845	Stalker|reference|NA|SRR497721_1|temp|nonab|5822	0	-
chr2R	1882751	1884316	Stalker4|reference|NA|SRR497721_1|temp|nonab|5823	0	-
chr2R	1884787	1885318	Stalker|reference|NA|SRR497721_1|temp|nonab|5824	0	-
chr2R	1884975	1885957	Stalker4|reference|NA|SRR497721_1|temp|nonab|5825	0	-
chr2R	1886119	1886767	gtwin|reference|NA|SRR497721_1|temp|nonab|5826	0	+
chr2R	1886766	1889024	Cr1a|reference|NA|SRR497721_1|temp|nonab|5827	0	+
chr2R	1889022	1889247	Cr1a|reference|NA|SRR497721_1|temp|nonab|5828	0	+
chr2R	1889247	1889889	Cr1a|reference|NA|SRR497721_1|temp|nonab|5829	0	+
chr2R	1889885	1890001	Q_element|reference|NA|SRR497721_1|temp|nonab|5830	0	+
chr2R	1889903	1890123	Cr1a|reference|NA|SRR497721_1|temp|nonab|5831	0	+
chr2R	1890122	1890391	Tirant|reference|NA|SRR497721_1|temp|nonab|5832	0	+
chr2R	1890563	1890708	INE_1|reference|NA|SRR497721_1|temp|nonab|5833	0	-
chr2R	1890708	1890761	INE_1|reference|NA|SRR497721_1|temp|nonab|5834	0	-
chr2R	1890758	1890793	1360|reference|NA|SRR497721_1|temp|nonab|5835	0	+
chr2R	1890791	1890839	1360|reference|NA|SRR497721_1|temp|nonab|5836	0	+
chr2R	1890839	1890939	1360|reference|NA|SRR497721_1|temp|nonab|5837	0	-
chr2R	1890936	1891070	1360|reference|NA|SRR497721_1|temp|nonab|5838	0	-
chr2R	1891266	1891327	1731|reference|NA|SRR497721_1|temp|nonab|5839	0	-
chr2R	1891465	1891639	INE_1|reference|NA|SRR497721_1|temp|nonab|5840	0	+
chr2R	1891521	1891646	INE_1|reference|NA|SRR497721_1|temp|nonab|5841	0	+
chr2R	1891673	1891804	INE_1|reference|NA|SRR497721_1|temp|nonab|5842	0	+
chr2R	1891778	1891930	INE_1|reference|NA|SRR497721_1|temp|nonab|5843	0	+
chr2R	1892213	1892512	1731|reference|NA|SRR497721_1|temp|nonab|5844	0	-
chr2R	1894455	1894958	springer|reference|NA|SRR497721_1|temp|nonab|5845	0	+
chr2R	1894499	1895121	gypsy|reference|NA|SRR497721_1|temp|nonab|5846	0	+
chr2R	1894625	1895587	HMS_Beagle|reference|NA|SRR497721_1|temp|nonab|5847	0	+
chr2R	1894636	1895263	297|reference|NA|SRR497721_1|temp|nonab|5848	0	+
chr2R	1894728	1895587	HMS_Beagle2|reference|NA|SRR497721_1|temp|nonab|5849	0	+
chr2R	1895338	1895764	gypsy7|reference|NA|SRR497721_1|temp|nonab|5850	0	+
chr2R	1895389	1895674	Burdock|reference|NA|SRR497721_1|temp|nonab|5851	0	+
chr2R	1896007	1896120	gypsy6|reference|NA|SRR497721_1|temp|nonab|5852	0	+
chr2R	1897158	1897454	Ivk|reference|NA|SRR497721_1|temp|nonab|5853	0	+
chr2R	1897451	1897947	Ivk|reference|NA|SRR497721_1|temp|nonab|5854	0	+
chr2R	1897970	1898641	Ivk|reference|NA|SRR497721_1|temp|nonab|5855	0	+
chr2R	1898647	1901551	Ivk|reference|NA|SRR497721_1|temp|nonab|5856	0	+
chr2R	1903102	1903190	diver2|reference|NA|SRR497721_1|temp|nonab|5857	0	+
chr2R	1903512	1903765	3S18|reference|NA|SRR497721_1|temp|nonab|5858	0	+
chr2R	1903770	1904320	3S18|reference|NA|SRR497721_1|temp|nonab|5859	0	+
chr2R	1906754	1906931	gypsy6|reference|NA|SRR497721_1|temp|nonab|5860	0	-
chr2R	1907273	1911953	F_element|reference|NA|SRR497721_1|temp|nonab|5861	0	+
chr2R	1912219	1912638	gypsy4|reference|NA|SRR497721_1|temp|nonab|5862	0	-
chr2R	1912222	1912901	HMS_Beagle2|reference|NA|SRR497721_1|temp|nonab|5863	0	-
chr2R	1912710	1912932	297|reference|NA|SRR497721_1|temp|nonab|5864	0	-
chr2R	1912928	1915736	Doc2_element|reference|NA|SRR497721_1|temp|nonab|5865	0	+
chr2R	1913736	1915783	Doc2_element|reference|NA|SRR497721_1|temp|nonab|5866	0	+
chr2R	1915777	1916176	gypsy2|reference|NA|SRR497721_1|temp|nonab|5867	0	-
chr2R	1915870	1916128	gypsy4|reference|NA|SRR497721_1|temp|nonab|5868	0	-
chr2R	1915875	1916313	Tirant|reference|NA|SRR497721_1|temp|nonab|5869	0	-
chr2R	1915879	1916201	gypsy6|reference|NA|SRR497721_1|temp|nonab|5870	0	-
chr2R	1917707	1917867	gypsy6|reference|NA|SRR497721_1|temp|nonab|5871	0	-
chr2R	1917719	1917904	gypsy4|reference|NA|SRR497721_1|temp|nonab|5872	0	-
chr2R	1917724	1917867	Burdock|reference|NA|SRR497721_1|temp|nonab|5873	0	-
chr2R	1920723	1920811	Cr1a|reference|NA|SRR497721_1|temp|nonab|5874	0	+
chr2R	1921032	1921204	X_element|reference|NA|SRR497721_1|temp|nonab|5875	0	+
chr2R	1921255	1921351	X_element|reference|NA|SRR497721_1|temp|nonab|5876	0	+
chr2R	1921537	1921766	1360|reference|NA|SRR497721_1|temp|nonab|5877	0	-
chr2R	1921863	1921994	1360|reference|NA|SRR497721_1|temp|nonab|5878	0	-
chr2R	1922008	1922108	1360|reference|NA|SRR497721_1|temp|nonab|5879	0	-
chr2R	1923055	1923220	gypsy12|reference|NA|SRR497721_1|temp|nonab|5880	0	-
chr2R	1926946	1927007	INE_1|reference|NA|SRR497721_1|temp|nonab|5881	0	-
chr2R	1928500	1929088	Cr1a|reference|NA|SRR497721_1|temp|nonab|5882	0	+
chr2R	1929122	1930297	Cr1a|reference|NA|SRR497721_1|temp|nonab|5883	0	+
chr2R	1930328	1930429	Cr1a|reference|NA|SRR497721_1|temp|nonab|5884	0	+
chr2R	1930479	1930603	Cr1a|reference|NA|SRR497721_1|temp|nonab|5885	0	+
chr2R	1930955	1931403	Cr1a|reference|NA|SRR497721_1|temp|nonab|5886	0	+
chr2R	1931519	1931658	297|reference|NA|SRR497721_1|temp|nonab|5887	0	-
chr2R	1933277	1933372	Doc3_element|reference|NA|SRR497721_1|temp|nonab|5888	0	+
chr2R	1933359	1935102	Doc3_element|reference|NA|SRR497721_1|temp|nonab|5889	0	+
chr2R	1935104	1935181	Doc3_element|reference|NA|SRR497721_1|temp|nonab|5890	0	+
chr2R	1935179	1935594	Cr1a|reference|NA|SRR497721_1|temp|nonab|5891	0	+
chr2R	1935591	1935768	Cr1a|reference|NA|SRR497721_1|temp|nonab|5892	0	+
chr2R	1935766	1935991	Cr1a|reference|NA|SRR497721_1|temp|nonab|5893	0	+
chr2R	1935991	1936658	Cr1a|reference|NA|SRR497721_1|temp|nonab|5894	0	+
chr2R	1936651	1936768	Cr1a|reference|NA|SRR497721_1|temp|nonab|5895	0	+
chr2R	1936770	1937120	G5|reference|NA|SRR497721_1|temp|nonab|5896	0	-
chr2R	1937120	1937708	Cr1a|reference|NA|SRR497721_1|temp|nonab|5897	0	+
chr2R	1937708	1942286	Transpac|reference|NA|SRR497721_1|temp|nonab|5898	0	+
chr2R	1942286	1948413	3S18|reference|NA|SRR497721_1|temp|nonab|5899	0	+
chr2R	1948413	1949092	Transpac|reference|NA|SRR497721_1|temp|nonab|5900	0	+
chr2R	1949092	1949124	Cr1a|reference|NA|SRR497721_1|temp|nonab|5901	0	+
chr2R	1949388	1949456	INE_1|reference|NA|SRR497721_1|temp|nonab|5902	0	+
chr2R	1949482	1949562	INE_1|reference|NA|SRR497721_1|temp|nonab|5903	0	+
chr2R	1949620	1949722	INE_1|reference|NA|SRR497721_1|temp|nonab|5904	0	+
chr2R	1949963	1950132	297|reference|NA|SRR497721_1|temp|nonab|5905	0	-
chr2R	1950152	1950724	gypsy10|reference|NA|SRR497721_1|temp|nonab|5906	0	+
chr2R	1950943	1950996	gypsy10|reference|NA|SRR497721_1|temp|nonab|5907	0	+
chr2R	1951076	1951536	F_element|reference|NA|SRR497721_1|temp|nonab|5908	0	+
chr2R	1951496	1952539	F_element|reference|NA|SRR497721_1|temp|nonab|5909	0	+
chr2R	1952536	1952901	F_element|reference|NA|SRR497721_1|temp|nonab|5910	0	+
chr2R	1952908	1952988	F_element|reference|NA|SRR497721_1|temp|nonab|5911	0	+
chr2R	1952975	1953305	F_element|reference|NA|SRR497721_1|temp|nonab|5912	0	+
chr2R	1953313	1953370	gypsy4|reference|NA|SRR497721_1|temp|nonab|5913	0	+
chr2R	1953408	1953643	gypsy10|reference|NA|SRR497721_1|temp|nonab|5914	0	+
chr2R	1953642	1953712	gypsy10|reference|NA|SRR497721_1|temp|nonab|5915	0	+
chr2R	1953801	1954003	gypsy4|reference|NA|SRR497721_1|temp|nonab|5916	0	+
chr2R	1954847	1955037	roo|reference|NA|SRR497721_1|temp|nonab|5917	0	-
chr2R	1955054	1955458	roo|reference|NA|SRR497721_1|temp|nonab|5918	0	-
chr2R	1955540	1955776	invader2|reference|NA|SRR497721_1|temp|nonab|5919	0	-
chr2R	1955961	1956251	gypsy2|reference|NA|SRR497721_1|temp|nonab|5920	0	-
chr2R	1956376	1956469	G_element|reference|NA|SRR497721_1|temp|nonab|5921	0	-
chr2R	1956391	1956529	G2|reference|NA|SRR497721_1|temp|nonab|5922	0	-
chr2R	1956400	1956492	G6|reference|NA|SRR497721_1|temp|nonab|5923	0	-
chr2R	1957131	1957300	gypsy2|reference|NA|SRR497721_1|temp|nonab|5924	0	-
chr2R	1957315	1957620	Rt1c|reference|NA|SRR497721_1|temp|nonab|5925	0	+
chr2R	1957610	1957724	Rt1c|reference|NA|SRR497721_1|temp|nonab|5926	0	+
chr2R	1957724	1959373	Rt1c|reference|NA|SRR497721_1|temp|nonab|5927	0	+
chr2R	1959368	1959636	Rt1c|reference|NA|SRR497721_1|temp|nonab|5928	0	+
chr2R	1959618	1959661	Rt1c|reference|NA|SRR497721_1|temp|nonab|5929	0	+
chr2R	1959646	1960036	Doc3_element|reference|NA|SRR497721_1|temp|nonab|5930	0	+
chr2R	1960045	1960313	Doc3_element|reference|NA|SRR497721_1|temp|nonab|5931	0	+
chr2R	1960298	1960503	Doc3_element|reference|NA|SRR497721_1|temp|nonab|5932	0	+
chr2R	1960490	1961345	Doc3_element|reference|NA|SRR497721_1|temp|nonab|5933	0	+
chr2R	1961337	1962264	Doc3_element|reference|NA|SRR497721_1|temp|nonab|5934	0	+
chr2R	1962259	1962357	Doc3_element|reference|NA|SRR497721_1|temp|nonab|5935	0	+
chr2R	1962357	1963220	Rt1c|reference|NA|SRR497721_1|temp|nonab|5936	0	+
chr2R	1963213	1963332	Rt1c|reference|NA|SRR497721_1|temp|nonab|5937	0	+
chr2R	1963333	1964036	gypsy2|reference|NA|SRR497721_1|temp|nonab|5938	0	-
chr2R	1964049	1964184	gypsy2|reference|NA|SRR497721_1|temp|nonab|5939	0	-
chr2R	1964195	1964354	gypsy3|reference|NA|SRR497721_1|temp|nonab|5940	0	-
chr2R	1964295	1964361	gypsy2|reference|NA|SRR497721_1|temp|nonab|5941	0	-
chr2R	1964355	1964527	gypsy2|reference|NA|SRR497721_1|temp|nonab|5942	0	-
chr2R	1964529	1964623	gypsy2|reference|NA|SRR497721_1|temp|nonab|5943	0	-
chr2R	1964530	1964757	gypsy9|reference|NA|SRR497721_1|temp|nonab|5944	0	-
chr2R	1964630	1964821	gypsy2|reference|NA|SRR497721_1|temp|nonab|5945	0	-
chr2R	1964811	1964955	gypsy2|reference|NA|SRR497721_1|temp|nonab|5946	0	-
chr2R	1964957	1965009	gypsy2|reference|NA|SRR497721_1|temp|nonab|5947	0	-
chr2R	1965019	1965138	gypsy2|reference|NA|SRR497721_1|temp|nonab|5948	0	-
chr2R	1965237	1965350	INE_1|reference|NA|SRR497721_1|temp|nonab|5949	0	-
chr2R	1965470	1966248	Cr1a|reference|NA|SRR497721_1|temp|nonab|5950	0	+
chr2R	1966248	1966371	Cr1a|reference|NA|SRR497721_1|temp|nonab|5951	0	+
chr2R	1966390	1967101	Cr1a|reference|NA|SRR497721_1|temp|nonab|5952	0	+
chr2R	1967118	1967317	gtwin|reference|NA|SRR497721_1|temp|nonab|5953	0	+
chr2R	1967693	1973728	Stalker2|reference|NA|SRR497721_1|temp|nonab|5954	0	-
chr2R	1971728	1975342	Stalker2|reference|NA|SRR497721_1|temp|nonab|5955	0	-
chr2R	1975394	1976063	gtwin|reference|NA|SRR497721_1|temp|nonab|5956	0	+
chr2R	1976057	1976459	gtwin|reference|NA|SRR497721_1|temp|nonab|5957	0	+
chr2R	1976447	1976613	gtwin|reference|NA|SRR497721_1|temp|nonab|5958	0	+
chr2R	1976649	1976898	gtwin|reference|NA|SRR497721_1|temp|nonab|5959	0	+
chr2R	1976898	1977948	gtwin|reference|NA|SRR497721_1|temp|nonab|5960	0	+
chr2R	1977947	1978165	Cr1a|reference|NA|SRR497721_1|temp|nonab|5961	0	+
chr2R	1978162	1979608	Cr1a|reference|NA|SRR497721_1|temp|nonab|5962	0	+
chr2R	1979606	1980239	Cr1a|reference|NA|SRR497721_1|temp|nonab|5963	0	+
chr2R	1980239	1981241	Cr1a|reference|NA|SRR497721_1|temp|nonab|5964	0	+
chr2R	1981237	1981819	Cr1a|reference|NA|SRR497721_1|temp|nonab|5965	0	+
chr2R	1981908	1981994	1360|reference|NA|SRR497721_1|temp|nonab|5966	0	-
chr2R	1982239	1982322	Ivk|reference|NA|SRR497721_1|temp|nonab|5967	0	-
chr2R	1982553	1982604	INE_1|reference|NA|SRR497721_1|temp|nonab|5968	0	-
chr2R	1985654	1985730	INE_1|reference|NA|SRR497721_1|temp|nonab|5969	0	+
chr2R	1985778	1986007	INE_1|reference|NA|SRR497721_1|temp|nonab|5970	0	+
chr2R	1986986	1987965	Idefix|reference|NA|SRR497721_1|temp|nonab|5971	0	+
chr2R	1987854	1994449	Idefix|reference|NA|SRR497721_1|temp|nonab|5972	0	+
chr2R	1996435	1996703	INE_1|reference|NA|SRR497721_1|temp|nonab|5973	0	-
chr2R	1996712	1997786	Porto1|reference|NA|SRR497721_1|temp|nonab|5974	0	-
chr2R	1997796	1998000	Porto1|reference|NA|SRR497721_1|temp|nonab|5975	0	-
chr2R	1998029	1998082	invader5|reference|NA|SRR497721_1|temp|nonab|5976	0	+
chr2R	1998081	1998243	invader1|reference|NA|SRR497721_1|temp|nonab|5977	0	+
chr2R	1998688	1999999	invader1|reference|NA|SRR497721_1|temp|nonab|5978	0	+
chr2R	1999119	2000275	invader5|reference|NA|SRR497721_1|temp|nonab|5979	0	+
chr2R	2000277	2000527	Cr1a|reference|NA|SRR497721_1|temp|nonab|5980	0	-
chr2R	2003378	2004099	invader3|reference|NA|SRR497721_1|temp|nonab|5981	0	+
chr2R	2003526	2004271	flea|reference|NA|SRR497721_1|temp|nonab|5982	0	+
chr2R	2004397	2004559	mdg3|reference|NA|SRR497721_1|temp|nonab|5983	0	+
chr2R	2004896	2005103	flea|reference|NA|SRR497721_1|temp|nonab|5984	0	+
chr2R	2005512	2005814	flea|reference|NA|SRR497721_1|temp|nonab|5985	0	+
chr2R	2006119	2006419	Cr1a|reference|NA|SRR497721_1|temp|nonab|5986	0	-
chr2R	2006416	2007047	1360|reference|NA|SRR497721_1|temp|nonab|5987	0	+
chr2R	2007043	2007457	1360|reference|NA|SRR497721_1|temp|nonab|5988	0	+
chr2R	2007481	2008709	Cr1a|reference|NA|SRR497721_1|temp|nonab|5989	0	-
chr2R	2008707	2009035	invader5|reference|NA|SRR497721_1|temp|nonab|5990	0	+
chr2R	2009454	2010221	I_element|reference|NA|SRR497721_1|temp|nonab|5991	0	+
chr2R	2010217	2010292	I_element|reference|NA|SRR497721_1|temp|nonab|5992	0	+
chr2R	2010268	2010797	I_element|reference|NA|SRR497721_1|temp|nonab|5993	0	+
chr2R	2011037	2012569	I_element|reference|NA|SRR497721_1|temp|nonab|5994	0	+
chr2R	2012600	2013688	Cr1a|reference|NA|SRR497721_1|temp|nonab|5995	0	-
chr2R	2013799	2014110	gtwin|reference|NA|SRR497721_1|temp|nonab|5996	0	-
chr2R	2014153	2014418	Cr1a|reference|NA|SRR497721_1|temp|nonab|5997	0	-
chr2R	2014416	2014647	Cr1a|reference|NA|SRR497721_1|temp|nonab|5998	0	-
chr2R	2015827	2016187	gypsy8|reference|NA|SRR497721_1|temp|nonab|5999	0	+
chr2R	2016237	2016462	Tirant|reference|NA|SRR497721_1|temp|nonab|6000	0	+
chr2R	2017234	2017384	rooA|reference|NA|SRR497721_1|temp|nonab|6001	0	-
chr2R	2017873	2018107	gypsy4|reference|NA|SRR497721_1|temp|nonab|6002	0	+
chr2R	2017920	2018274	gypsy6|reference|NA|SRR497721_1|temp|nonab|6003	0	+
chr2R	2019629	2020031	springer|reference|NA|SRR497721_1|temp|nonab|6004	0	+
chr2R	2019771	2020031	gtwin|reference|NA|SRR497721_1|temp|nonab|6005	0	+
chr2R	2019809	2020031	gypsy6|reference|NA|SRR497721_1|temp|nonab|6006	0	+
chr2R	2020029	2024560	Xanthias|reference|NA|SRR497721_1|temp|nonab|6007	0	-
chr2R	2024354	2028880	Xanthias|reference|NA|SRR497721_1|temp|nonab|6008	0	-
chr2R	2028674	2031720	Xanthias|reference|NA|SRR497721_1|temp|nonab|6009	0	-
chr2R	2029720	2033168	Xanthias|reference|NA|SRR497721_1|temp|nonab|6010	0	-
chr2R	2033166	2033983	gypsy6|reference|NA|SRR497721_1|temp|nonab|6011	0	+
chr2R	2033167	2033898	HMS_Beagle2|reference|NA|SRR497721_1|temp|nonab|6012	0	+
chr2R	2033171	2033379	gypsy4|reference|NA|SRR497721_1|temp|nonab|6013	0	+
chr2R	2033250	2033574	297|reference|NA|SRR497721_1|temp|nonab|6014	0	+
chr2R	2033649	2033999	Burdock|reference|NA|SRR497721_1|temp|nonab|6015	0	+
chr2R	2033700	2034065	gypsy4|reference|NA|SRR497721_1|temp|nonab|6016	0	+
chr2R	2035752	2041042	Ivk|reference|NA|SRR497721_1|temp|nonab|6017	0	+
chr2R	2042606	2042694	diver2|reference|NA|SRR497721_1|temp|nonab|6018	0	+
chr2R	2043016	2043273	3S18|reference|NA|SRR497721_1|temp|nonab|6019	0	+
chr2R	2043278	2043828	3S18|reference|NA|SRR497721_1|temp|nonab|6020	0	+
chr2R	2046762	2047147	gypsy5|reference|NA|SRR497721_1|temp|nonab|6021	0	+
chr2R	2047226	2047359	gypsy5|reference|NA|SRR497721_1|temp|nonab|6022	0	+
chr2R	2047381	2047547	ZAM|reference|NA|SRR497721_1|temp|nonab|6023	0	+
chr2R	2047385	2047533	Tirant|reference|NA|SRR497721_1|temp|nonab|6024	0	+
chr2R	2048623	2048727	Tc3|reference|NA|SRR497721_1|temp|nonab|6025	0	-
chr2R	2049090	2049234	3S18|reference|NA|SRR497721_1|temp|nonab|6026	0	+
chr2R	2049289	2049404	3S18|reference|NA|SRR497721_1|temp|nonab|6027	0	+
chr2R	2049508	2049626	INE_1|reference|NA|SRR497721_1|temp|nonab|6028	0	-
chr2R	2049619	2049738	INE_1|reference|NA|SRR497721_1|temp|nonab|6029	0	-
chr2R	2050408	2050565	hopper2|reference|NA|SRR497721_1|temp|nonab|6030	0	-
chr2R	2050575	2050723	hopper|reference|NA|SRR497721_1|temp|nonab|6031	0	-
chr2R	2051068	2051149	hopper2|reference|NA|SRR497721_1|temp|nonab|6032	0	-
chr2R	2051134	2052293	Cr1a|reference|NA|SRR497721_1|temp|nonab|6033	0	+
chr2R	2052309	2052368	Q_element|reference|NA|SRR497721_1|temp|nonab|6034	0	+
chr2R	2052513	2052573	Cr1a|reference|NA|SRR497721_1|temp|nonab|6035	0	+
chr2R	2054695	2055013	S2|reference|NA|SRR497721_1|temp|nonab|6036	0	+
chr2R	2055389	2055646	Cr1a|reference|NA|SRR497721_1|temp|nonab|6037	0	+
chr2R	2055646	2055927	Cr1a|reference|NA|SRR497721_1|temp|nonab|6038	0	+
chr2R	2055914	2055964	Cr1a|reference|NA|SRR497721_1|temp|nonab|6039	0	+
chr2R	2057148	2057193	springer|reference|NA|SRR497721_1|temp|nonab|6040	0	+
chr2R	2057236	2057635	412|reference|NA|SRR497721_1|temp|nonab|6041	0	+
chr2R	2058225	2058965	gtwin|reference|NA|SRR497721_1|temp|nonab|6042	0	+
chr2R	2059310	2059393	gypsy|reference|NA|SRR497721_1|temp|nonab|6043	0	+
chr2R	2059561	2060169	gypsy|reference|NA|SRR497721_1|temp|nonab|6044	0	+
chr2R	2060164	2061854	gypsy|reference|NA|SRR497721_1|temp|nonab|6045	0	+
chr2R	2061932	2062412	invader3|reference|NA|SRR497721_1|temp|nonab|6046	0	-
chr2R	2062356	2062426	invader2|reference|NA|SRR497721_1|temp|nonab|6047	0	-
chr2R	2062411	2067296	invader3|reference|NA|SRR497721_1|temp|nonab|6048	0	-
chr2R	2067022	2072452	invader3|reference|NA|SRR497721_1|temp|nonab|6049	0	-
chr2R	2072477	2072812	gtwin|reference|NA|SRR497721_1|temp|nonab|6050	0	+
chr2R	2072515	2072801	gypsy|reference|NA|SRR497721_1|temp|nonab|6051	0	+
chr2R	2072820	2073673	gypsy|reference|NA|SRR497721_1|temp|nonab|6052	0	+
chr2R	2075163	2075281	BS3|reference|NA|SRR497721_1|temp|nonab|6053	0	-
chr2R	2075286	2075463	BS3|reference|NA|SRR497721_1|temp|nonab|6054	0	-
chr2R	2075466	2075995	BS3|reference|NA|SRR497721_1|temp|nonab|6055	0	-
chr2R	2076011	2076334	X_element|reference|NA|SRR497721_1|temp|nonab|6056	0	-
chr2R	2076338	2076739	X_element|reference|NA|SRR497721_1|temp|nonab|6057	0	-
chr2R	2076787	2076884	G5|reference|NA|SRR497721_1|temp|nonab|6058	0	-
chr2R	2076933	2077211	X_element|reference|NA|SRR497721_1|temp|nonab|6059	0	-
chr2R	2078472	2079517	Doc3_element|reference|NA|SRR497721_1|temp|nonab|6060	0	+
chr2R	2079528	2080206	G5|reference|NA|SRR497721_1|temp|nonab|6061	0	+
chr2R	2080205	2082182	G5|reference|NA|SRR497721_1|temp|nonab|6062	0	+
chr2R	2082183	2082497	G5|reference|NA|SRR497721_1|temp|nonab|6063	0	+
chr2R	2082543	2083234	Doc3_element|reference|NA|SRR497721_1|temp|nonab|6064	0	-
chr2R	2083451	2086007	I_element|reference|NA|SRR497721_1|temp|nonab|6065	0	-
chr2R	2086003	2086547	I_element|reference|NA|SRR497721_1|temp|nonab|6066	0	-
chr2R	2086565	2086654	Doc3_element|reference|NA|SRR497721_1|temp|nonab|6067	0	-
chr2R	2086653	2087082	rover|reference|NA|SRR497721_1|temp|nonab|6068	0	+
chr2R	2087149	2088152	rover|reference|NA|SRR497721_1|temp|nonab|6069	0	+
chr2R	2087919	2088150	McClintock|reference|NA|SRR497721_1|temp|nonab|6070	0	+
chr2R	2088147	2090570	rover|reference|NA|SRR497721_1|temp|nonab|6071	0	+
chr2R	2090605	2091218	rover|reference|NA|SRR497721_1|temp|nonab|6072	0	+
chr2R	2091229	2091582	gypsy2|reference|NA|SRR497721_1|temp|nonab|6073	0	-
chr2R	2091582	2091736	rover|reference|NA|SRR497721_1|temp|nonab|6074	0	+
chr2R	2091733	2092191	S_element|reference|NA|SRR497721_1|temp|nonab|6075	0	-
chr2R	2092205	2092488	Doc3_element|reference|NA|SRR497721_1|temp|nonab|6076	0	-
chr2R	2092490	2092716	Doc3_element|reference|NA|SRR497721_1|temp|nonab|6077	0	-
chr2R	2093550	2093695	ZAM|reference|NA|SRR497721_1|temp|nonab|6078	0	-
chr2R	2094473	2094539	INE_1|reference|NA|SRR497721_1|temp|nonab|6079	0	+
chr2R	2094592	2094650	INE_1|reference|NA|SRR497721_1|temp|nonab|6080	0	+
chr2R	2095467	2095534	gtwin|reference|NA|SRR497721_1|temp|nonab|6081	0	-
chr2R	2095559	2095815	Quasimodo|reference|NA|SRR497721_1|temp|nonab|6082	0	-
chr2R	2095814	2096260	Stalker4|reference|NA|SRR497721_1|temp|nonab|6083	0	+
chr2R	2096378	2097009	Stalker|reference|NA|SRR497721_1|temp|nonab|6084	0	+
chr2R	2097059	2097562	Stalker|reference|NA|SRR497721_1|temp|nonab|6085	0	+
chr2R	2097562	2102256	Doc|reference|NA|SRR497721_1|temp|nonab|6086	0	-
chr2R	2102309	2107618	Stalker4|reference|NA|SRR497721_1|temp|nonab|6087	0	+
chr2R	2107668	2108000	Quasimodo|reference|NA|SRR497721_1|temp|nonab|6088	0	-
chr2R	2108024	2108232	springer|reference|NA|SRR497721_1|temp|nonab|6089	0	-
chr2R	2108110	2108247	gypsy4|reference|NA|SRR497721_1|temp|nonab|6090	0	-
chr2R	2108285	2108348	mariner2|reference|NA|SRR497721_1|temp|nonab|6091	0	+
chr2R	2108338	2109134	mariner2|reference|NA|SRR497721_1|temp|nonab|6092	0	+
chr2R	2109136	2109387	Cr1a|reference|NA|SRR497721_1|temp|nonab|6093	0	+
chr2R	2109397	2109538	INE_1|reference|NA|SRR497721_1|temp|nonab|6094	0	-
chr2R	2109681	2109765	gypsy8|reference|NA|SRR497721_1|temp|nonab|6095	0	+
chr2R	2109690	2109865	gypsy8|reference|NA|SRR497721_1|temp|nonab|6096	0	+
chr2R	2110562	2111605	17.6|reference|NA|SRR497721_1|temp|nonab|6097	0	+
chr2R	2111416	2118063	17.6|reference|NA|SRR497721_1|temp|nonab|6098	0	+
chr2R	2118538	2118705	INE_1|reference|NA|SRR497721_1|temp|nonab|6099	0	+
chr2R	2119343	2119452	INE_1|reference|NA|SRR497721_1|temp|nonab|6100	0	-
chr2R	2119508	2119855	transib2|reference|NA|SRR497721_1|temp|nonab|6101	0	-
chr2R	2119867	2119987	transib2|reference|NA|SRR497721_1|temp|nonab|6102	0	-
chr2R	2119985	2121266	transib2|reference|NA|SRR497721_1|temp|nonab|6103	0	-
chr2R	2122435	2122624	gypsy8|reference|NA|SRR497721_1|temp|nonab|6104	0	+
chr2R	2122696	2122987	1360|reference|NA|SRR497721_1|temp|nonab|6105	0	-
chr2R	2123584	2123723	INE_1|reference|NA|SRR497721_1|temp|nonab|6106	0	-
chr2R	2124380	2124479	INE_1|reference|NA|SRR497721_1|temp|nonab|6107	0	-
chr2R	2124551	2124993	Max_element|reference|NA|SRR497721_1|temp|nonab|6108	0	+
chr2R	2125162	2125445	297|reference|NA|SRR497721_1|temp|nonab|6109	0	+
chr2R	2125614	2125727	297|reference|NA|SRR497721_1|temp|nonab|6110	0	+
chr2R	2125732	2126071	297|reference|NA|SRR497721_1|temp|nonab|6111	0	+
chr2R	2126111	2126312	297|reference|NA|SRR497721_1|temp|nonab|6112	0	+
chr2R	2126310	2127098	297|reference|NA|SRR497721_1|temp|nonab|6113	0	+
chr2R	2127581	2127791	297|reference|NA|SRR497721_1|temp|nonab|6114	0	+
chr2R	2127799	2127979	gypsy2|reference|NA|SRR497721_1|temp|nonab|6115	0	-
chr2R	2127819	2127975	gypsy6|reference|NA|SRR497721_1|temp|nonab|6116	0	-
chr2R	2127988	2128602	gypsy6|reference|NA|SRR497721_1|temp|nonab|6117	0	-
chr2R	2128596	2129910	F_element|reference|NA|SRR497721_1|temp|nonab|6118	0	+
chr2R	2129904	2131389	F_element|reference|NA|SRR497721_1|temp|nonab|6119	0	+
chr2R	2131389	2136106	Doc|reference|NA|SRR497721_1|temp|nonab|6120	0	+
chr2R	2136126	2137754	F_element|reference|NA|SRR497721_1|temp|nonab|6121	0	+
chr2R	2137756	2138450	gypsy6|reference|NA|SRR497721_1|temp|nonab|6122	0	-
chr2R	2138443	2139548	Doc2_element|reference|NA|SRR497721_1|temp|nonab|6123	0	+
chr2R	2139532	2140117	Doc2_element|reference|NA|SRR497721_1|temp|nonab|6124	0	+
chr2R	2140130	2141999	Doc2_element|reference|NA|SRR497721_1|temp|nonab|6125	0	+
chr2R	2142015	2142291	Doc2_element|reference|NA|SRR497721_1|temp|nonab|6126	0	+
chr2R	2142292	2142972	gypsy6|reference|NA|SRR497721_1|temp|nonab|6127	0	-
chr2R	2143446	2143505	gypsy3|reference|NA|SRR497721_1|temp|nonab|6128	0	-
chr2R	2143509	2143755	gypsy3|reference|NA|SRR497721_1|temp|nonab|6129	0	-
chr2R	2143622	2143756	gypsy6|reference|NA|SRR497721_1|temp|nonab|6130	0	-
chr2R	2143685	2143781	gypsy2|reference|NA|SRR497721_1|temp|nonab|6131	0	-
chr2R	2143827	2143927	Max_element|reference|NA|SRR497721_1|temp|nonab|6132	0	+
chr2R	2144479	2144532	Quasimodo|reference|NA|SRR497721_1|temp|nonab|6133	0	+
chr2R	2145024	2146283	Doc3_element|reference|NA|SRR497721_1|temp|nonab|6134	0	-
chr2R	2146617	2147317	I_element|reference|NA|SRR497721_1|temp|nonab|6135	0	+
chr2R	2147316	2147661	I_element|reference|NA|SRR497721_1|temp|nonab|6136	0	+
chr2R	2147677	2148020	Rt1a|reference|NA|SRR497721_1|temp|nonab|6137	0	+
chr2R	2152462	2152687	Rt1a|reference|NA|SRR497721_1|temp|nonab|6138	0	+
chr2R	2152663	2154131	Rt1a|reference|NA|SRR497721_1|temp|nonab|6139	0	+
chr2R	2154112	2156668	Rt1a|reference|NA|SRR497721_1|temp|nonab|6140	0	+
chr2R	2156564	2156694	R2_element|reference|NA|SRR497721_1|temp|nonab|6141	0	+
chr2R	2156694	2158764	I_element|reference|NA|SRR497721_1|temp|nonab|6142	0	+
chr2R	2158764	2162602	F_element|reference|NA|SRR497721_1|temp|nonab|6143	0	-
chr2R	2162602	2169956	Tabor|reference|NA|SRR497721_1|temp|nonab|6144	0	+
chr2R	2169956	2170822	F_element|reference|NA|SRR497721_1|temp|nonab|6145	0	-
chr2R	2170821	2172321	I_element|reference|NA|SRR497721_1|temp|nonab|6146	0	+
chr2R	2172346	2172751	Idefix|reference|NA|SRR497721_1|temp|nonab|6147	0	+
chr2R	2172731	2174131	Quasimodo|reference|NA|SRR497721_1|temp|nonab|6148	0	+
chr2R	2172734	2174511	Idefix|reference|NA|SRR497721_1|temp|nonab|6149	0	+
chr2R	2174624	2175914	Quasimodo|reference|NA|SRR497721_1|temp|nonab|6150	0	+
chr2R	2176726	2177115	invader6|reference|NA|SRR497721_1|temp|nonab|6151	0	+
chr2R	2176819	2178067	micropia|reference|NA|SRR497721_1|temp|nonab|6152	0	+
chr2R	2177266	2177979	invader6|reference|NA|SRR497721_1|temp|nonab|6153	0	+
chr2R	2178077	2178276	invader1|reference|NA|SRR497721_1|temp|nonab|6154	0	+
chr2R	2178086	2178303	micropia|reference|NA|SRR497721_1|temp|nonab|6155	0	+
chr2R	2178345	2178807	diver|reference|NA|SRR497721_1|temp|nonab|6156	0	+
chr2R	2178740	2183854	diver|reference|NA|SRR497721_1|temp|nonab|6157	0	+
chr2R	2183888	2184114	invader6|reference|NA|SRR497721_1|temp|nonab|6158	0	+
chr2R	2184597	2184635	invader6|reference|NA|SRR497721_1|temp|nonab|6159	0	+
chr2R	2184844	2185888	gypsy6|reference|NA|SRR497721_1|temp|nonab|6160	0	-
chr2R	2185895	2186002	gypsy2|reference|NA|SRR497721_1|temp|nonab|6161	0	-
chr2R	2186181	2187144	gypsy6|reference|NA|SRR497721_1|temp|nonab|6162	0	-
chr2R	2187155	2187735	gypsy6|reference|NA|SRR497721_1|temp|nonab|6163	0	-
chr2R	2187741	2187834	gtwin|reference|NA|SRR497721_1|temp|nonab|6164	0	-
chr2R	2187827	2187970	gypsy6|reference|NA|SRR497721_1|temp|nonab|6165	0	-
chr2R	2187827	2187951	springer|reference|NA|SRR497721_1|temp|nonab|6166	0	-
chr2R	2187980	2188692	gypsy2|reference|NA|SRR497721_1|temp|nonab|6167	0	-
chr2R	2188690	2189074	gypsy6|reference|NA|SRR497721_1|temp|nonab|6168	0	-
chr2R	2189365	2189539	gypsy6|reference|NA|SRR497721_1|temp|nonab|6169	0	-
chr2R	2190007	2190101	gypsy6|reference|NA|SRR497721_1|temp|nonab|6170	0	-
chr2R	2190023	2190119	gypsy2|reference|NA|SRR497721_1|temp|nonab|6171	0	-
chr2R	2190517	2190877	Max_element|reference|NA|SRR497721_1|temp|nonab|6172	0	+
chr2R	2190878	2191341	accord2|reference|NA|SRR497721_1|temp|nonab|6173	0	-
chr2R	2191338	2191708	gypsy|reference|NA|SRR497721_1|temp|nonab|6174	0	+
chr2R	2191719	2192203	BS4|reference|NA|SRR497721_1|temp|nonab|6176	0	+
chr2R	2191719	2192460	BS|reference|NA|SRR497721_1|temp|nonab|6175	0	+
chr2R	2192459	2193669	gypsy|reference|NA|SRR497721_1|temp|nonab|6177	0	-
chr2R	2193681	2193860	accord2|reference|NA|SRR497721_1|temp|nonab|6178	0	-
chr2R	2193874	2194060	gypsy11|reference|NA|SRR497721_1|temp|nonab|6179	0	+
chr2R	2194058	2195781	S_element|reference|NA|SRR497721_1|temp|nonab|6180	0	+
chr2R	2195781	2195938	gypsy11|reference|NA|SRR497721_1|temp|nonab|6181	0	+
chr2R	2195942	2196000	accord2|reference|NA|SRR497721_1|temp|nonab|6182	0	-
chr2R	2195999	2197379	springer|reference|NA|SRR497721_1|temp|nonab|6183	0	-
chr2R	2197394	2201381	springer|reference|NA|SRR497721_1|temp|nonab|6184	0	-
chr2R	2201379	2201932	1360|reference|NA|SRR497721_1|temp|nonab|6185	0	+
chr2R	2202024	2202200	1360|reference|NA|SRR497721_1|temp|nonab|6186	0	+
chr2R	2202198	2202227	1360|reference|NA|SRR497721_1|temp|nonab|6187	0	-
chr2R	2202226	2204405	gypsy3|reference|NA|SRR497721_1|temp|nonab|6188	0	-
chr2R	2204405	2204447	accord2|reference|NA|SRR497721_1|temp|nonab|6189	0	-
chr2R	2204518	2207191	accord2|reference|NA|SRR497721_1|temp|nonab|6190	0	-
chr2R	2207173	2207514	accord2|reference|NA|SRR497721_1|temp|nonab|6191	0	-
chr2R	2207404	2207544	invader6|reference|NA|SRR497721_1|temp|nonab|6192	0	+
chr2R	2207513	2207748	accord2|reference|NA|SRR497721_1|temp|nonab|6193	0	-
chr2R	2207742	2208758	accord2|reference|NA|SRR497721_1|temp|nonab|6194	0	-
chr2R	2208788	2209177	accord2|reference|NA|SRR497721_1|temp|nonab|6195	0	-
chr2R	2209159	2209500	accord2|reference|NA|SRR497721_1|temp|nonab|6196	0	-
chr2R	2209390	2209530	invader6|reference|NA|SRR497721_1|temp|nonab|6197	0	+
chr2R	2209499	2209734	accord2|reference|NA|SRR497721_1|temp|nonab|6198	0	-
chr2R	2209728	2211834	accord2|reference|NA|SRR497721_1|temp|nonab|6199	0	-
chr2R	2211836	2212151	aurora_element|reference|NA|SRR497721_1|temp|nonab|6200	0	+
chr2R	2212157	2212239	accord2|reference|NA|SRR497721_1|temp|nonab|6201	0	-
chr2R	2212233	2212730	Max_element|reference|NA|SRR497721_1|temp|nonab|6202	0	+
chr2R	2212737	2212974	Max_element|reference|NA|SRR497721_1|temp|nonab|6203	0	+
chr2R	2212970	2213391	Max_element|reference|NA|SRR497721_1|temp|nonab|6204	0	+
chr2R	2214032	2214079	gypsy|reference|NA|SRR497721_1|temp|nonab|6205	0	-
chr2R	2214088	2214192	gypsy|reference|NA|SRR497721_1|temp|nonab|6206	0	-
chr2R	2214194	2214238	gtwin|reference|NA|SRR497721_1|temp|nonab|6207	0	-
chr2R	2214253	2214469	gypsy|reference|NA|SRR497721_1|temp|nonab|6208	0	-
chr2R	2214615	2214710	INE_1|reference|NA|SRR497721_1|temp|nonab|6209	0	+
chr2R	2214734	2214789	INE_1|reference|NA|SRR497721_1|temp|nonab|6210	0	+
chr2R	2214743	2214817	INE_1|reference|NA|SRR497721_1|temp|nonab|6211	0	+
chr2R	2214826	2214897	INE_1|reference|NA|SRR497721_1|temp|nonab|6212	0	+
chr2R	2214836	2214939	INE_1|reference|NA|SRR497721_1|temp|nonab|6213	0	+
chr2R	2215023	2215498	Cr1a|reference|NA|SRR497721_1|temp|nonab|6214	0	+
chr2R	2215521	2215641	Cr1a|reference|NA|SRR497721_1|temp|nonab|6215	0	+
chr2R	2215641	2215979	gypsy3|reference|NA|SRR497721_1|temp|nonab|6216	0	+
chr2R	2215991	2216406	Doc3_element|reference|NA|SRR497721_1|temp|nonab|6217	0	-
chr2R	2216408	2217177	Doc3_element|reference|NA|SRR497721_1|temp|nonab|6218	0	-
chr2R	2217375	2218440	I_element|reference|NA|SRR497721_1|temp|nonab|6219	0	+
chr2R	2218436	2218490	rover|reference|NA|SRR497721_1|temp|nonab|6220	0	+
chr2R	2218490	2218676	rover|reference|NA|SRR497721_1|temp|nonab|6221	0	+
chr2R	2218947	2219008	I_element|reference|NA|SRR497721_1|temp|nonab|6222	0	+
chr2R	2219136	2219223	1360|reference|NA|SRR497721_1|temp|nonab|6223	0	-
chr2R	2219227	2219457	Doc3_element|reference|NA|SRR497721_1|temp|nonab|6224	0	-
chr2R	2219456	2219732	Doc3_element|reference|NA|SRR497721_1|temp|nonab|6225	0	-
chr2R	2219724	2220426	Doc3_element|reference|NA|SRR497721_1|temp|nonab|6226	0	-
chr2R	2220420	2220656	Doc3_element|reference|NA|SRR497721_1|temp|nonab|6227	0	-
chr2R	2220650	2221535	Doc3_element|reference|NA|SRR497721_1|temp|nonab|6228	0	-
chr2R	2221540	2221789	Doc3_element|reference|NA|SRR497721_1|temp|nonab|6229	0	-
chr2R	2221786	2222598	Doc3_element|reference|NA|SRR497721_1|temp|nonab|6230	0	-
chr2R	2223133	2224173	I_element|reference|NA|SRR497721_1|temp|nonab|6231	0	+
chr2R	2224169	2224223	rover|reference|NA|SRR497721_1|temp|nonab|6232	0	+
chr2R	2224223	2224409	rover|reference|NA|SRR497721_1|temp|nonab|6233	0	+
chr2R	2224680	2224741	I_element|reference|NA|SRR497721_1|temp|nonab|6234	0	+
chr2R	2224869	2224956	1360|reference|NA|SRR497721_1|temp|nonab|6235	0	-
chr2R	2224961	2225191	Doc3_element|reference|NA|SRR497721_1|temp|nonab|6236	0	-
chr2R	2225190	2225457	Doc3_element|reference|NA|SRR497721_1|temp|nonab|6237	0	-
chr2R	2225449	2226151	Doc3_element|reference|NA|SRR497721_1|temp|nonab|6238	0	-
chr2R	2226145	2226412	Doc3_element|reference|NA|SRR497721_1|temp|nonab|6239	0	-
chr2R	2226406	2227264	Doc3_element|reference|NA|SRR497721_1|temp|nonab|6240	0	-
chr2R	2227269	2227518	Doc3_element|reference|NA|SRR497721_1|temp|nonab|6241	0	-
chr2R	2227515	2228332	Doc3_element|reference|NA|SRR497721_1|temp|nonab|6242	0	-
chr2R	2228861	2229926	I_element|reference|NA|SRR497721_1|temp|nonab|6243	0	+
chr2R	2229922	2229976	rover|reference|NA|SRR497721_1|temp|nonab|6244	0	+
chr2R	2229976	2230162	rover|reference|NA|SRR497721_1|temp|nonab|6245	0	+
chr2R	2230434	2230495	I_element|reference|NA|SRR497721_1|temp|nonab|6246	0	+
chr2R	2230623	2230710	1360|reference|NA|SRR497721_1|temp|nonab|6247	0	-
chr2R	2230714	2230944	Doc3_element|reference|NA|SRR497721_1|temp|nonab|6248	0	-
chr2R	2230943	2231210	Doc3_element|reference|NA|SRR497721_1|temp|nonab|6249	0	-
chr2R	2231202	2231904	Doc3_element|reference|NA|SRR497721_1|temp|nonab|6250	0	-
chr2R	2231898	2232165	Doc3_element|reference|NA|SRR497721_1|temp|nonab|6251	0	-
chr2R	2232159	2233017	Doc3_element|reference|NA|SRR497721_1|temp|nonab|6252	0	-
chr2R	2233022	2233271	Doc3_element|reference|NA|SRR497721_1|temp|nonab|6253	0	-
chr2R	2233268	2234111	Doc3_element|reference|NA|SRR497721_1|temp|nonab|6254	0	-
chr2R	2234267	2234417	Quasimodo|reference|NA|SRR497721_1|temp|nonab|6255	0	+
chr2R	2234664	2235726	I_element|reference|NA|SRR497721_1|temp|nonab|6256	0	+
chr2R	2235722	2235776	rover|reference|NA|SRR497721_1|temp|nonab|6257	0	+
chr2R	2235776	2235962	rover|reference|NA|SRR497721_1|temp|nonab|6258	0	+
chr2R	2236234	2236295	I_element|reference|NA|SRR497721_1|temp|nonab|6259	0	+
chr2R	2236423	2236510	1360|reference|NA|SRR497721_1|temp|nonab|6260	0	-
chr2R	2236515	2236745	Doc3_element|reference|NA|SRR497721_1|temp|nonab|6261	0	-
chr2R	2236744	2237011	Doc3_element|reference|NA|SRR497721_1|temp|nonab|6262	0	-
chr2R	2237003	2237705	Doc3_element|reference|NA|SRR497721_1|temp|nonab|6263	0	-
chr2R	2237699	2237935	Doc3_element|reference|NA|SRR497721_1|temp|nonab|6264	0	-
chr2R	2237929	2238813	Doc3_element|reference|NA|SRR497721_1|temp|nonab|6265	0	-
chr2R	2238818	2239189	Doc3_element|reference|NA|SRR497721_1|temp|nonab|6266	0	-
chr2R	2239194	2239231	Doc3_element|reference|NA|SRR497721_1|temp|nonab|6267	0	-
chr2R	2239214	2239321	Doc|reference|NA|SRR497721_1|temp|nonab|6268	0	-
chr2R	2239230	2239331	Doc3_element|reference|NA|SRR497721_1|temp|nonab|6269	0	-
chr2R	2239329	2239700	springer|reference|NA|SRR497721_1|temp|nonab|6270	0	+
chr2R	2239709	2240225	gypsy3|reference|NA|SRR497721_1|temp|nonab|6271	0	+
chr2R	2240314	2240722	diver2|reference|NA|SRR497721_1|temp|nonab|6272	0	+
chr2R	2241735	2241996	1360|reference|NA|SRR497721_1|temp|nonab|6273	0	-
chr2R	2242004	2242251	Cr1a|reference|NA|SRR497721_1|temp|nonab|6274	0	+
chr2R	2242282	2242490	Cr1a|reference|NA|SRR497721_1|temp|nonab|6275	0	+
chr2R	2242486	2242534	Cr1a|reference|NA|SRR497721_1|temp|nonab|6276	0	+
chr2R	2242550	2242789	Cr1a|reference|NA|SRR497721_1|temp|nonab|6277	0	+
chr2R	2242961	2243638	looper1|reference|NA|SRR497721_1|temp|nonab|6278	0	-
chr2R	2246606	2246802	INE_1|reference|NA|SRR497721_1|temp|nonab|6279	0	+
chr2R	2246808	2247153	INE_1|reference|NA|SRR497721_1|temp|nonab|6280	0	+
chr2R	2247195	2247240	diver2|reference|NA|SRR497721_1|temp|nonab|6281	0	+
chr2R	2247379	2247463	diver2|reference|NA|SRR497721_1|temp|nonab|6282	0	+
chr2R	2247556	2247729	INE_1|reference|NA|SRR497721_1|temp|nonab|6283	0	-
chr2R	2247754	2247939	I_element|reference|NA|SRR497721_1|temp|nonab|6284	0	-
chr2R	2247958	2248187	Stalker2|reference|NA|SRR497721_1|temp|nonab|6285	0	-
chr2R	2248430	2248560	1360|reference|NA|SRR497721_1|temp|nonab|6286	0	+
chr2R	2250153	2250502	gypsy6|reference|NA|SRR497721_1|temp|nonab|6287	0	+
chr2R	2251817	2252325	springer|reference|NA|SRR497721_1|temp|nonab|6288	0	+
chr2R	2251930	2252944	HMS_Beagle|reference|NA|SRR497721_1|temp|nonab|6289	0	+
chr2R	2252078	2253102	HMS_Beagle2|reference|NA|SRR497721_1|temp|nonab|6290	0	+
chr2R	2256814	2256912	gypsy12|reference|NA|SRR497721_1|temp|nonab|6291	0	+
chr2R	2256908	2256990	1360|reference|NA|SRR497721_1|temp|nonab|6292	0	+
chr2R	2256987	2257355	1360|reference|NA|SRR497721_1|temp|nonab|6293	0	+
chr2R	2257630	2257868	1360|reference|NA|SRR497721_1|temp|nonab|6294	0	+
chr2R	2257859	2258072	gypsy12|reference|NA|SRR497721_1|temp|nonab|6295	0	+
chr2R	2258110	2258524	gypsy12|reference|NA|SRR497721_1|temp|nonab|6296	0	+
chr2R	2258700	2259115	gypsy12|reference|NA|SRR497721_1|temp|nonab|6297	0	+
chr2R	2259309	2259483	gypsy12|reference|NA|SRR497721_1|temp|nonab|6298	0	+
chr2R	2259535	2259945	1360|reference|NA|SRR497721_1|temp|nonab|6299	0	-
chr2R	2260113	2260657	1360|reference|NA|SRR497721_1|temp|nonab|6300	0	-
chr2R	2260743	2261275	gypsy12|reference|NA|SRR497721_1|temp|nonab|6301	0	+
chr2R	2263072	2263383	INE_1|reference|NA|SRR497721_1|temp|nonab|6302	0	-
chr2R	2263391	2263613	INE_1|reference|NA|SRR497721_1|temp|nonab|6303	0	-
chr2R	2264207	2264277	Doc3_element|reference|NA|SRR497721_1|temp|nonab|6304	0	+
chr2R	2264289	2264627	gypsy3|reference|NA|SRR497721_1|temp|nonab|6305	0	-
chr2R	2264627	2264747	Cr1a|reference|NA|SRR497721_1|temp|nonab|6306	0	-
chr2R	2264770	2265245	Cr1a|reference|NA|SRR497721_1|temp|nonab|6307	0	-
chr2R	2265329	2265436	INE_1|reference|NA|SRR497721_1|temp|nonab|6308	0	-
chr2R	2265375	2265446	INE_1|reference|NA|SRR497721_1|temp|nonab|6309	0	-
chr2R	2265455	2265529	INE_1|reference|NA|SRR497721_1|temp|nonab|6310	0	-
chr2R	2265483	2265538	INE_1|reference|NA|SRR497721_1|temp|nonab|6311	0	-
chr2R	2265562	2265657	INE_1|reference|NA|SRR497721_1|temp|nonab|6312	0	-
chr2R	2265802	2265925	gypsy|reference|NA|SRR497721_1|temp|nonab|6313	0	+
chr2R	2265925	2267861	invader3|reference|NA|SRR497721_1|temp|nonab|6314	0	+
chr2R	2267856	2268416	invader3|reference|NA|SRR497721_1|temp|nonab|6315	0	+
chr2R	2268442	2270948	Doc|reference|NA|SRR497721_1|temp|nonab|6316	0	+
chr2R	2270909	2272098	Doc|reference|NA|SRR497721_1|temp|nonab|6317	0	+
chr2R	2272097	2277836	rover|reference|NA|SRR497721_1|temp|nonab|6318	0	+
chr2R	2274554	2278963	17.6|reference|NA|SRR497721_1|temp|nonab|6319	0	+
chr2R	2277855	2279508	rover|reference|NA|SRR497721_1|temp|nonab|6320	0	+
chr2R	2279507	2280481	Doc|reference|NA|SRR497721_1|temp|nonab|6321	0	+
chr2R	2280480	2280794	invader3|reference|NA|SRR497721_1|temp|nonab|6322	0	+
chr2R	2280794	2281203	1360|reference|NA|SRR497721_1|temp|nonab|6323	0	-
chr2R	2281310	2281473	1360|reference|NA|SRR497721_1|temp|nonab|6324	0	-
chr2R	2283096	2283450	gypsy6|reference|NA|SRR497721_1|temp|nonab|6325	0	+
chr2R	2284683	2285217	Burdock|reference|NA|SRR497721_1|temp|nonab|6326	0	+
chr2R	2284745	2285911	gypsy6|reference|NA|SRR497721_1|temp|nonab|6327	0	+
chr2R	2284958	2285988	HMS_Beagle2|reference|NA|SRR497721_1|temp|nonab|6328	0	+
chr2R	2288766	2289120	gypsy6|reference|NA|SRR497721_1|temp|nonab|6329	0	+
chr2R	2290354	2290888	Burdock|reference|NA|SRR497721_1|temp|nonab|6330	0	+
chr2R	2290416	2291582	gypsy6|reference|NA|SRR497721_1|temp|nonab|6331	0	+
chr2R	2290629	2291649	HMS_Beagle2|reference|NA|SRR497721_1|temp|nonab|6332	0	+
chr2R	2292165	2292327	gtwin|reference|NA|SRR497721_1|temp|nonab|6333	0	+
chr2R	2295994	2296348	gypsy6|reference|NA|SRR497721_1|temp|nonab|6334	0	+
chr2R	2297582	2298116	Burdock|reference|NA|SRR497721_1|temp|nonab|6335	0	+
chr2R	2297644	2298810	gypsy6|reference|NA|SRR497721_1|temp|nonab|6336	0	+
chr2R	2297857	2298877	HMS_Beagle2|reference|NA|SRR497721_1|temp|nonab|6337	0	+
chr2R	2299393	2299555	gtwin|reference|NA|SRR497721_1|temp|nonab|6338	0	+
chr2R	2302246	2302432	1360|reference|NA|SRR497721_1|temp|nonab|6339	0	-
chr2R	2302432	2304348	invader3|reference|NA|SRR497721_1|temp|nonab|6340	0	+
chr2R	2305009	2305119	invader3|reference|NA|SRR497721_1|temp|nonab|6341	0	+
chr2R	2305112	2305178	gypsy|reference|NA|SRR497721_1|temp|nonab|6342	0	+
chr2R	2305191	2305225	gypsy|reference|NA|SRR497721_1|temp|nonab|6343	0	+
chr2R	2305227	2305331	gypsy|reference|NA|SRR497721_1|temp|nonab|6344	0	+
chr2R	2305340	2305387	gypsy|reference|NA|SRR497721_1|temp|nonab|6345	0	+
chr2R	2306056	2306504	G5|reference|NA|SRR497721_1|temp|nonab|6346	0	-
chr2R	2306502	2306611	Max_element|reference|NA|SRR497721_1|temp|nonab|6347	0	-
chr2R	2306606	2307166	accord2|reference|NA|SRR497721_1|temp|nonab|6348	0	+
chr2R	2307166	2307541	accord2|reference|NA|SRR497721_1|temp|nonab|6349	0	+
chr2R	2307553	2307647	accord2|reference|NA|SRR497721_1|temp|nonab|6350	0	+
chr2R	2308294	2308567	1360|reference|NA|SRR497721_1|temp|nonab|6351	0	-
chr2R	2308676	2308852	blood|reference|NA|SRR497721_1|temp|nonab|6352	0	+
chr2R	2308806	2308878	412|reference|NA|SRR497721_1|temp|nonab|6353	0	+
chr2R	2309057	2309103	1360|reference|NA|SRR497721_1|temp|nonab|6354	0	-
chr2R	2309096	2309590	1360|reference|NA|SRR497721_1|temp|nonab|6355	0	-
chr2R	2309838	2311271	hopper|reference|NA|SRR497721_1|temp|nonab|6356	0	+
chr2R	2311825	2311930	gypsy3|reference|NA|SRR497721_1|temp|nonab|6357	0	-
chr2R	2312048	2312101	springer|reference|NA|SRR497721_1|temp|nonab|6358	0	-
chr2R	2312102	2312282	invader1|reference|NA|SRR497721_1|temp|nonab|6359	0	-
chr2R	2312394	2312527	invader1|reference|NA|SRR497721_1|temp|nonab|6360	0	-
chr2R	2312403	2312598	micropia|reference|NA|SRR497721_1|temp|nonab|6361	0	-
chr2R	2312676	2313286	invader6|reference|NA|SRR497721_1|temp|nonab|6362	0	-
chr2R	2313796	2313963	invader4|reference|NA|SRR497721_1|temp|nonab|6363	0	-
chr2R	2314305	2314720	accord2|reference|NA|SRR497721_1|temp|nonab|6364	0	+
chr2R	2315678	2315765	diver2|reference|NA|SRR497721_1|temp|nonab|6365	0	+
chr2R	2315936	2315993	gypsy8|reference|NA|SRR497721_1|temp|nonab|6366	0	-
chr2R	2315954	2316119	gypsy8|reference|NA|SRR497721_1|temp|nonab|6367	0	-
chr2R	2316141	2316198	gypsy8|reference|NA|SRR497721_1|temp|nonab|6368	0	-
chr2R	2316203	2316319	diver2|reference|NA|SRR497721_1|temp|nonab|6369	0	+
chr2R	2316396	2316516	diver2|reference|NA|SRR497721_1|temp|nonab|6370	0	+
chr2R	2316819	2317348	opus|reference|NA|SRR497721_1|temp|nonab|6371	0	+
chr2R	2317389	2317620	INE_1|reference|NA|SRR497721_1|temp|nonab|6372	0	+
chr2R	2317731	2318146	opus|reference|NA|SRR497721_1|temp|nonab|6373	0	+
chr2R	2318649	2320429	Max_element|reference|NA|SRR497721_1|temp|nonab|6374	0	-
chr2R	2320427	2322635	Max_element|reference|NA|SRR497721_1|temp|nonab|6375	0	-
chr2R	2322760	2323120	Max_element|reference|NA|SRR497721_1|temp|nonab|6376	0	-
chr2R	2322909	2323235	Max_element|reference|NA|SRR497721_1|temp|nonab|6377	0	-
chr2R	2323103	2323309	Max_element|reference|NA|SRR497721_1|temp|nonab|6378	0	-
chr2R	2323420	2323504	Max_element|reference|NA|SRR497721_1|temp|nonab|6379	0	-
chr2R	2323515	2323683	Max_element|reference|NA|SRR497721_1|temp|nonab|6380	0	-
chr2R	2323748	2331133	Quasimodo|reference|NA|SRR497721_1|temp|nonab|6381	0	-
chr2R	2330479	2337864	Quasimodo|reference|NA|SRR497721_1|temp|nonab|6382	0	-
chr2R	2338051	2338825	Max_element|reference|NA|SRR497721_1|temp|nonab|6383	0	-
chr2R	2338982	2339806	Idefix|reference|NA|SRR497721_1|temp|nonab|6384	0	+
chr2R	2339889	2340145	Idefix|reference|NA|SRR497721_1|temp|nonab|6385	0	+
chr2R	2340159	2340546	Idefix|reference|NA|SRR497721_1|temp|nonab|6386	0	+
chr2R	2340543	2340865	Idefix|reference|NA|SRR497721_1|temp|nonab|6387	0	+
chr2R	2340857	2342588	X_element|reference|NA|SRR497721_1|temp|nonab|6388	0	+
chr2R	2342607	2342678	Idefix|reference|NA|SRR497721_1|temp|nonab|6389	0	+
chr2R	2342712	2345219	Idefix|reference|NA|SRR497721_1|temp|nonab|6390	0	+
chr2R	2345219	2349491	3S18|reference|NA|SRR497721_1|temp|nonab|6391	0	+
chr2R	2349489	2350880	3S18|reference|NA|SRR497721_1|temp|nonab|6392	0	+
chr2R	2350519	2356640	3S18|reference|NA|SRR497721_1|temp|nonab|6393	0	+
chr2R	2356279	2360551	3S18|reference|NA|SRR497721_1|temp|nonab|6394	0	+
chr2R	2360549	2361910	3S18|reference|NA|SRR497721_1|temp|nonab|6395	0	+
chr2R	2361944	2362082	Idefix|reference|NA|SRR497721_1|temp|nonab|6396	0	+
chr2R	2362096	2362483	297|reference|NA|SRR497721_1|temp|nonab|6397	0	+
chr2R	2362507	2362608	gypsy2|reference|NA|SRR497721_1|temp|nonab|6398	0	+
chr2R	2362755	2362970	gypsy2|reference|NA|SRR497721_1|temp|nonab|6399	0	+
chr2R	2363439	2363772	gypsy2|reference|NA|SRR497721_1|temp|nonab|6400	0	+
chr2R	2363753	2364110	gypsy2|reference|NA|SRR497721_1|temp|nonab|6401	0	+
chr2R	2364120	2364308	gypsy2|reference|NA|SRR497721_1|temp|nonab|6403	0	+
chr2R	2364120	2364577	gypsy6|reference|NA|SRR497721_1|temp|nonab|6402	0	+
chr2R	2364709	2364845	springer|reference|NA|SRR497721_1|temp|nonab|6404	0	+
chr2R	2364724	2364844	gypsy6|reference|NA|SRR497721_1|temp|nonab|6405	0	+
chr2R	2364849	2364893	gypsy2|reference|NA|SRR497721_1|temp|nonab|6406	0	+
chr2R	2364892	2364979	Idefix|reference|NA|SRR497721_1|temp|nonab|6407	0	+
chr2R	2364972	2365058	Idefix|reference|NA|SRR497721_1|temp|nonab|6408	0	+
chr2R	2365051	2365286	Idefix|reference|NA|SRR497721_1|temp|nonab|6409	0	+
chr2R	2365300	2365615	Idefix|reference|NA|SRR497721_1|temp|nonab|6410	0	+
chr2R	2365701	2365752	springer|reference|NA|SRR497721_1|temp|nonab|6411	0	+
chr2R	2366355	2367094	gtwin|reference|NA|SRR497721_1|temp|nonab|6412	0	+
chr2R	2367439	2367522	gypsy|reference|NA|SRR497721_1|temp|nonab|6413	0	+
chr2R	2367690	2368298	gypsy|reference|NA|SRR497721_1|temp|nonab|6414	0	+
chr2R	2368293	2368633	gypsy|reference|NA|SRR497721_1|temp|nonab|6415	0	+
chr2R	2368631	2368684	gypsy9|reference|NA|SRR497721_1|temp|nonab|6416	0	+
chr2R	2368684	2368849	gypsy|reference|NA|SRR497721_1|temp|nonab|6417	0	+
chr2R	2368874	2369768	gtwin|reference|NA|SRR497721_1|temp|nonab|6418	0	+
chr2R	2369867	2370202	gtwin|reference|NA|SRR497721_1|temp|nonab|6419	0	+
chr2R	2369905	2370191	gypsy|reference|NA|SRR497721_1|temp|nonab|6420	0	+
chr2R	2370210	2371061	gypsy|reference|NA|SRR497721_1|temp|nonab|6421	0	+
chr2R	2371095	2371212	mdg1|reference|NA|SRR497721_1|temp|nonab|6422	0	+
chr2R	2371264	2371390	springer|reference|NA|SRR497721_1|temp|nonab|6423	0	+
chr2R	2371593	2374045	Idefix|reference|NA|SRR497721_1|temp|nonab|6424	0	+
chr2R	2374053	2374591	Idefix|reference|NA|SRR497721_1|temp|nonab|6425	0	+
chr2R	2375133	2376599	Idefix|reference|NA|SRR497721_1|temp|nonab|6426	0	+
chr2R	2376599	2379509	17.6|reference|NA|SRR497721_1|temp|nonab|6427	0	+
chr2R	2379507	2381253	17.6|reference|NA|SRR497721_1|temp|nonab|6428	0	+
chr2R	2381245	2381904	17.6|reference|NA|SRR497721_1|temp|nonab|6429	0	+
chr2R	2381413	2385607	17.6|reference|NA|SRR497721_1|temp|nonab|6430	0	+
chr2R	2385605	2388218	17.6|reference|NA|SRR497721_1|temp|nonab|6431	0	+
chr2R	2387727	2388312	17.6|reference|NA|SRR497721_1|temp|nonab|6432	0	+
chr2R	2388291	2388554	Doc|reference|NA|SRR497721_1|temp|nonab|6433	0	-
chr2R	2388551	2389780	Doc|reference|NA|SRR497721_1|temp|nonab|6434	0	-
chr2R	2389741	2390347	Doc|reference|NA|SRR497721_1|temp|nonab|6435	0	-
chr2R	2390346	2393985	17.6|reference|NA|SRR497721_1|temp|nonab|6436	0	+
chr2R	2393983	2396596	17.6|reference|NA|SRR497721_1|temp|nonab|6437	0	+
chr2R	2396105	2400299	17.6|reference|NA|SRR497721_1|temp|nonab|6438	0	+
chr2R	2400297	2402910	17.6|reference|NA|SRR497721_1|temp|nonab|6439	0	+
chr2R	2402857	2402919	McClintock|reference|NA|SRR497721_1|temp|nonab|6440	0	+
chr2R	2402944	2403331	297|reference|NA|SRR497721_1|temp|nonab|6441	0	+
chr2R	2403355	2403456	gypsy2|reference|NA|SRR497721_1|temp|nonab|6442	0	+
chr2R	2403603	2403718	gypsy2|reference|NA|SRR497721_1|temp|nonab|6443	0	+
chr2R	2403714	2404686	F_element|reference|NA|SRR497721_1|temp|nonab|6444	0	-
chr2R	2404685	2404798	gypsy2|reference|NA|SRR497721_1|temp|nonab|6445	0	+
chr2R	2405072	2405158	Idefix|reference|NA|SRR497721_1|temp|nonab|6446	0	+
chr2R	2405151	2405391	Idefix|reference|NA|SRR497721_1|temp|nonab|6447	0	+
chr2R	2405400	2405817	Idefix|reference|NA|SRR497721_1|temp|nonab|6448	0	+
chr2R	2405814	2406540	Idefix|reference|NA|SRR497721_1|temp|nonab|6449	0	+
chr2R	2406574	2409081	Idefix|reference|NA|SRR497721_1|temp|nonab|6450	0	+
chr2R	2409081	2418172	roo|reference|NA|SRR497721_1|temp|nonab|6451	0	-
chr2R	2418172	2421409	roo|reference|NA|SRR497721_1|temp|nonab|6452	0	-
chr2R	2421408	2422604	Idefix|reference|NA|SRR497721_1|temp|nonab|6453	0	+
chr2R	2422618	2423005	297|reference|NA|SRR497721_1|temp|nonab|6454	0	+
chr2R	2423029	2423130	gypsy2|reference|NA|SRR497721_1|temp|nonab|6455	0	+
chr2R	2423277	2423492	gypsy2|reference|NA|SRR497721_1|temp|nonab|6456	0	+
chr2R	2423765	2423851	Idefix|reference|NA|SRR497721_1|temp|nonab|6457	0	+
chr2R	2423844	2424084	Idefix|reference|NA|SRR497721_1|temp|nonab|6458	0	+
chr2R	2424093	2424510	Idefix|reference|NA|SRR497721_1|temp|nonab|6459	0	+
chr2R	2424507	2425229	Idefix|reference|NA|SRR497721_1|temp|nonab|6460	0	+
chr2R	2425263	2427241	Idefix|reference|NA|SRR497721_1|temp|nonab|6461	0	+
chr2R	2427249	2427654	Idefix|reference|NA|SRR497721_1|temp|nonab|6462	0	+
chr2R	2427654	2428038	1360|reference|NA|SRR497721_1|temp|nonab|6463	0	+
chr2R	2428039	2428127	1360|reference|NA|SRR497721_1|temp|nonab|6464	0	+
chr2R	2428404	2428645	1360|reference|NA|SRR497721_1|temp|nonab|6465	0	+
chr2R	2428636	2428850	gypsy12|reference|NA|SRR497721_1|temp|nonab|6466	0	+
chr2R	2428888	2429302	gypsy12|reference|NA|SRR497721_1|temp|nonab|6467	0	+
chr2R	2429478	2429896	gypsy12|reference|NA|SRR497721_1|temp|nonab|6468	0	+
chr2R	2430089	2430263	gypsy12|reference|NA|SRR497721_1|temp|nonab|6469	0	+
chr2R	2430400	2430924	gypsy12|reference|NA|SRR497721_1|temp|nonab|6470	0	+
chr2R	2431228	2431344	INE_1|reference|NA|SRR497721_1|temp|nonab|6471	0	+
chr2R	2431556	2431649	diver2|reference|NA|SRR497721_1|temp|nonab|6472	0	+
chr2R	2431744	2431917	INE_1|reference|NA|SRR497721_1|temp|nonab|6473	0	-
chr2R	2431940	2432127	I_element|reference|NA|SRR497721_1|temp|nonab|6474	0	-
chr2R	2432147	2432194	Tabor|reference|NA|SRR497721_1|temp|nonab|6475	0	-
chr2R	2432185	2432312	Stalker4|reference|NA|SRR497721_1|temp|nonab|6476	0	-
chr2R	2432570	2432728	1360|reference|NA|SRR497721_1|temp|nonab|6477	0	+
chr2R	2433128	2433218	gypsy12|reference|NA|SRR497721_1|temp|nonab|6478	0	+
chr2R	2433222	2433304	1360|reference|NA|SRR497721_1|temp|nonab|6479	0	+
chr2R	2433301	2433650	1360|reference|NA|SRR497721_1|temp|nonab|6480	0	+
chr2R	2433893	2434137	1360|reference|NA|SRR497721_1|temp|nonab|6481	0	+
chr2R	2434128	2434341	gypsy12|reference|NA|SRR497721_1|temp|nonab|6482	0	+
chr2R	2434379	2434793	gypsy12|reference|NA|SRR497721_1|temp|nonab|6483	0	+
chr2R	2434969	2435387	gypsy12|reference|NA|SRR497721_1|temp|nonab|6484	0	+
chr2R	2435580	2435747	gypsy12|reference|NA|SRR497721_1|temp|nonab|6485	0	+
chr2R	2435884	2436408	gypsy12|reference|NA|SRR497721_1|temp|nonab|6486	0	+
chr2R	2436712	2436828	INE_1|reference|NA|SRR497721_1|temp|nonab|6487	0	+
chr2R	2437040	2437133	diver2|reference|NA|SRR497721_1|temp|nonab|6488	0	+
chr2R	2437228	2437401	INE_1|reference|NA|SRR497721_1|temp|nonab|6489	0	-
chr2R	2437424	2437611	I_element|reference|NA|SRR497721_1|temp|nonab|6490	0	-
chr2R	2437631	2437678	Tabor|reference|NA|SRR497721_1|temp|nonab|6491	0	-
chr2R	2437669	2437796	Stalker4|reference|NA|SRR497721_1|temp|nonab|6492	0	-
chr2R	2438048	2438206	1360|reference|NA|SRR497721_1|temp|nonab|6493	0	+
chr2R	2438606	2438696	gypsy12|reference|NA|SRR497721_1|temp|nonab|6494	0	+
chr2R	2438700	2438782	1360|reference|NA|SRR497721_1|temp|nonab|6495	0	+
chr2R	2438779	2439128	1360|reference|NA|SRR497721_1|temp|nonab|6496	0	+
chr2R	2439371	2439615	1360|reference|NA|SRR497721_1|temp|nonab|6497	0	+
chr2R	2439606	2439820	gypsy12|reference|NA|SRR497721_1|temp|nonab|6498	0	+
chr2R	2439858	2440272	gypsy12|reference|NA|SRR497721_1|temp|nonab|6499	0	+
chr2R	2440552	2444765	Juan|reference|NA|SRR497721_1|temp|nonab|6500	0	-
chr2R	2444818	2445077	gypsy12|reference|NA|SRR497721_1|temp|nonab|6501	0	+
chr2R	2445270	2445444	gypsy12|reference|NA|SRR497721_1|temp|nonab|6502	0	+
chr2R	2445580	2446106	gypsy12|reference|NA|SRR497721_1|temp|nonab|6503	0	+
chr2R	2446382	2446526	INE_1|reference|NA|SRR497721_1|temp|nonab|6504	0	+
chr2R	2446738	2446831	diver2|reference|NA|SRR497721_1|temp|nonab|6505	0	+
chr2R	2446925	2447098	INE_1|reference|NA|SRR497721_1|temp|nonab|6506	0	-
chr2R	2447121	2447308	I_element|reference|NA|SRR497721_1|temp|nonab|6507	0	-
chr2R	2447328	2447375	Tabor|reference|NA|SRR497721_1|temp|nonab|6508	0	-
chr2R	2447366	2447493	Stalker4|reference|NA|SRR497721_1|temp|nonab|6509	0	-
chr2R	2447745	2447903	1360|reference|NA|SRR497721_1|temp|nonab|6510	0	+
chr2R	2448303	2448393	gypsy12|reference|NA|SRR497721_1|temp|nonab|6511	0	+
chr2R	2448397	2448479	1360|reference|NA|SRR497721_1|temp|nonab|6512	0	+
chr2R	2448476	2448825	1360|reference|NA|SRR497721_1|temp|nonab|6513	0	+
chr2R	2449068	2449312	1360|reference|NA|SRR497721_1|temp|nonab|6514	0	+
chr2R	2449303	2449517	gypsy12|reference|NA|SRR497721_1|temp|nonab|6515	0	+
chr2R	2449555	2449969	gypsy12|reference|NA|SRR497721_1|temp|nonab|6516	0	+
chr2R	2450145	2450560	gypsy12|reference|NA|SRR497721_1|temp|nonab|6517	0	+
chr2R	2450753	2450927	gypsy12|reference|NA|SRR497721_1|temp|nonab|6518	0	+
chr2R	2451063	2451299	gypsy12|reference|NA|SRR497721_1|temp|nonab|6519	0	+
chr2R	2451588	2451732	INE_1|reference|NA|SRR497721_1|temp|nonab|6520	0	+
chr2R	2451944	2452037	diver2|reference|NA|SRR497721_1|temp|nonab|6521	0	+
chr2R	2452132	2452305	INE_1|reference|NA|SRR497721_1|temp|nonab|6522	0	-
chr2R	2452328	2452515	I_element|reference|NA|SRR497721_1|temp|nonab|6523	0	-
chr2R	2452535	2452582	Tabor|reference|NA|SRR497721_1|temp|nonab|6524	0	-
chr2R	2452573	2452700	Stalker4|reference|NA|SRR497721_1|temp|nonab|6525	0	-
chr2R	2452845	2453158	copia|reference|NA|SRR497721_1|temp|nonab|6526	0	+
chr2R	2452883	2454945	copia|reference|NA|SRR497721_1|temp|nonab|6527	0	+
chr2R	2454945	2455497	copia|reference|NA|SRR497721_1|temp|nonab|6528	0	+
chr2R	2455571	2455729	1360|reference|NA|SRR497721_1|temp|nonab|6529	0	+
chr2R	2456129	2456209	gypsy12|reference|NA|SRR497721_1|temp|nonab|6530	0	+
chr2R	2456223	2456305	1360|reference|NA|SRR497721_1|temp|nonab|6531	0	+
chr2R	2456302	2456650	1360|reference|NA|SRR497721_1|temp|nonab|6532	0	+
chr2R	2456897	2457189	1360|reference|NA|SRR497721_1|temp|nonab|6533	0	+
chr2R	2457188	2457229	Idefix|reference|NA|SRR497721_1|temp|nonab|6534	0	+
chr2R	2457489	2457592	Xanthias|reference|NA|SRR497721_1|temp|nonab|6535	0	+
chr2R	2457633	2457971	Xanthias|reference|NA|SRR497721_1|temp|nonab|6536	0	+
chr2R	2458557	2458613	Xanthias|reference|NA|SRR497721_1|temp|nonab|6537	0	+
chr2R	2458769	2459055	Xanthias|reference|NA|SRR497721_1|temp|nonab|6538	0	+
chr2R	2459127	2460526	Xanthias|reference|NA|SRR497721_1|temp|nonab|6539	0	+
chr2R	2460976	2462015	hopper|reference|NA|SRR497721_1|temp|nonab|6540	0	+
chr2R	2462020	2462058	INE_1|reference|NA|SRR497721_1|temp|nonab|6541	0	+
chr2R	2462270	2462363	diver2|reference|NA|SRR497721_1|temp|nonab|6542	0	+
chr2R	2462565	2462851	Xanthias|reference|NA|SRR497721_1|temp|nonab|6543	0	+
chr2R	2462923	2464322	Xanthias|reference|NA|SRR497721_1|temp|nonab|6544	0	+
chr2R	2464771	2465808	hopper|reference|NA|SRR497721_1|temp|nonab|6545	0	+
chr2R	2465813	2465851	INE_1|reference|NA|SRR497721_1|temp|nonab|6546	0	+
chr2R	2466063	2466156	diver2|reference|NA|SRR497721_1|temp|nonab|6547	0	+
chr2R	2466358	2466644	Xanthias|reference|NA|SRR497721_1|temp|nonab|6548	0	+
chr2R	2466716	2468115	Xanthias|reference|NA|SRR497721_1|temp|nonab|6549	0	+
chr2R	2468564	2469603	hopper|reference|NA|SRR497721_1|temp|nonab|6550	0	+
chr2R	2469608	2469646	INE_1|reference|NA|SRR497721_1|temp|nonab|6551	0	+
chr2R	2469858	2469951	diver2|reference|NA|SRR497721_1|temp|nonab|6552	0	+
chr2R	2470046	2470219	INE_1|reference|NA|SRR497721_1|temp|nonab|6553	0	-
chr2R	2470242	2470429	I_element|reference|NA|SRR497721_1|temp|nonab|6554	0	-
chr2R	2470449	2470496	Tabor|reference|NA|SRR497721_1|temp|nonab|6555	0	-
chr2R	2470487	2470614	Stalker4|reference|NA|SRR497721_1|temp|nonab|6556	0	-
chr2R	2470871	2471029	1360|reference|NA|SRR497721_1|temp|nonab|6557	0	+
chr2R	2471429	2471519	gypsy12|reference|NA|SRR497721_1|temp|nonab|6558	0	+
chr2R	2471523	2471605	1360|reference|NA|SRR497721_1|temp|nonab|6559	0	+
chr2R	2471602	2471951	1360|reference|NA|SRR497721_1|temp|nonab|6560	0	+
chr2R	2472198	2472490	1360|reference|NA|SRR497721_1|temp|nonab|6561	0	+
chr2R	2472489	2472530	Idefix|reference|NA|SRR497721_1|temp|nonab|6562	0	+
chr2R	2472634	2472893	Xanthias|reference|NA|SRR497721_1|temp|nonab|6563	0	+
chr2R	2472934	2473272	Xanthias|reference|NA|SRR497721_1|temp|nonab|6564	0	+
chr2R	2473858	2473914	Xanthias|reference|NA|SRR497721_1|temp|nonab|6565	0	+
chr2R	2474070	2474356	Xanthias|reference|NA|SRR497721_1|temp|nonab|6566	0	+
chr2R	2474428	2475827	Xanthias|reference|NA|SRR497721_1|temp|nonab|6567	0	+
chr2R	2476277	2477314	hopper|reference|NA|SRR497721_1|temp|nonab|6568	0	+
chr2R	2477319	2477357	INE_1|reference|NA|SRR497721_1|temp|nonab|6569	0	+
chr2R	2477569	2477662	diver2|reference|NA|SRR497721_1|temp|nonab|6570	0	+
chr2R	2477757	2477930	INE_1|reference|NA|SRR497721_1|temp|nonab|6571	0	-
chr2R	2477953	2478140	I_element|reference|NA|SRR497721_1|temp|nonab|6572	0	-
chr2R	2478160	2478207	Tabor|reference|NA|SRR497721_1|temp|nonab|6573	0	-
chr2R	2478198	2478325	Stalker4|reference|NA|SRR497721_1|temp|nonab|6574	0	-
chr2R	2478584	2478742	1360|reference|NA|SRR497721_1|temp|nonab|6575	0	+
chr2R	2479142	2479232	gypsy12|reference|NA|SRR497721_1|temp|nonab|6576	0	+
chr2R	2479236	2479318	1360|reference|NA|SRR497721_1|temp|nonab|6577	0	+
chr2R	2479315	2479664	1360|reference|NA|SRR497721_1|temp|nonab|6578	0	+
chr2R	2479911	2480203	1360|reference|NA|SRR497721_1|temp|nonab|6579	0	+
chr2R	2480202	2480243	Idefix|reference|NA|SRR497721_1|temp|nonab|6580	0	+
chr2R	2480347	2480606	Xanthias|reference|NA|SRR497721_1|temp|nonab|6581	0	+
chr2R	2480647	2480985	Xanthias|reference|NA|SRR497721_1|temp|nonab|6582	0	+
chr2R	2481571	2481627	Xanthias|reference|NA|SRR497721_1|temp|nonab|6583	0	+
chr2R	2481783	2482069	Xanthias|reference|NA|SRR497721_1|temp|nonab|6584	0	+
chr2R	2482141	2483540	Xanthias|reference|NA|SRR497721_1|temp|nonab|6585	0	+
chr2R	2483990	2485027	hopper|reference|NA|SRR497721_1|temp|nonab|6586	0	+
chr2R	2485032	2485070	INE_1|reference|NA|SRR497721_1|temp|nonab|6587	0	+
chr2R	2485282	2485375	diver2|reference|NA|SRR497721_1|temp|nonab|6588	0	+
chr2R	2485470	2485643	INE_1|reference|NA|SRR497721_1|temp|nonab|6589	0	-
chr2R	2485666	2485853	I_element|reference|NA|SRR497721_1|temp|nonab|6590	0	-
chr2R	2485873	2485920	Tabor|reference|NA|SRR497721_1|temp|nonab|6591	0	-
chr2R	2485911	2486038	Stalker4|reference|NA|SRR497721_1|temp|nonab|6592	0	-
chr2R	2486297	2486455	1360|reference|NA|SRR497721_1|temp|nonab|6593	0	+
chr2R	2486855	2486945	gypsy12|reference|NA|SRR497721_1|temp|nonab|6594	0	+
chr2R	2486949	2487031	1360|reference|NA|SRR497721_1|temp|nonab|6595	0	+
chr2R	2487028	2487377	1360|reference|NA|SRR497721_1|temp|nonab|6596	0	+
chr2R	2487624	2487916	1360|reference|NA|SRR497721_1|temp|nonab|6597	0	+
chr2R	2487915	2487956	Idefix|reference|NA|SRR497721_1|temp|nonab|6598	0	+
chr2R	2488060	2488319	Xanthias|reference|NA|SRR497721_1|temp|nonab|6599	0	+
chr2R	2488360	2488698	Xanthias|reference|NA|SRR497721_1|temp|nonab|6600	0	+
chr2R	2489284	2489340	Xanthias|reference|NA|SRR497721_1|temp|nonab|6601	0	+
chr2R	2489496	2489782	Xanthias|reference|NA|SRR497721_1|temp|nonab|6602	0	+
chr2R	2489854	2491253	Xanthias|reference|NA|SRR497721_1|temp|nonab|6603	0	+
chr2R	2491703	2492837	hopper|reference|NA|SRR497721_1|temp|nonab|6604	0	+
chr2R	2492843	2492931	Idefix|reference|NA|SRR497721_1|temp|nonab|6605	0	-
chr2R	2492996	2493069	HB|reference|NA|SRR497721_1|temp|nonab|6606	0	-
chr2R	2493253	2493371	McClintock|reference|NA|SRR497721_1|temp|nonab|6607	0	-
chr2R	2493369	2493665	S_element|reference|NA|SRR497721_1|temp|nonab|6608	0	-
chr2R	2493730	2493869	Idefix|reference|NA|SRR497721_1|temp|nonab|6609	0	-
chr2R	2495669	2496105	hobo|reference|NA|SRR497721_1|temp|nonab|6610	0	+
chr2R	2496204	2496754	hobo|reference|NA|SRR497721_1|temp|nonab|6611	0	+
chr2R	2496753	2497820	1360|reference|NA|SRR497721_1|temp|nonab|6612	0	-
chr2R	2497809	2498366	1360|reference|NA|SRR497721_1|temp|nonab|6613	0	-
chr2R	2508675	2509417	diver2|reference|NA|SRR497721_1|temp|nonab|6614	0	-
chr2R	2510295	2514261	Doc2_element|reference|NA|SRR497721_1|temp|nonab|6615	0	+
chr2R	2514261	2514360	Doc2_element|reference|NA|SRR497721_1|temp|nonab|6616	0	+
chr2R	2514454	2514499	X_element|reference|NA|SRR497721_1|temp|nonab|6617	0	+
chr2R	2514508	2514917	invader3|reference|NA|SRR497721_1|temp|nonab|6618	0	+
chr2R	2514916	2515109	invader3|reference|NA|SRR497721_1|temp|nonab|6619	0	+
chr2R	2515096	2515278	invader3|reference|NA|SRR497721_1|temp|nonab|6620	0	+
chr2R	2515185	2515304	invader3|reference|NA|SRR497721_1|temp|nonab|6621	0	+
chr2R	2515216	2515465	invader3|reference|NA|SRR497721_1|temp|nonab|6622	0	+
chr2R	2515456	2515540	invader3|reference|NA|SRR497721_1|temp|nonab|6623	0	+
chr2R	2517020	2517240	Fw3|reference|NA|SRR497721_1|temp|nonab|6624	0	+
chr2R	2517243	2517470	Fw3|reference|NA|SRR497721_1|temp|nonab|6625	0	+
chr2R	2517591	2518704	transib3|reference|NA|SRR497721_1|temp|nonab|6626	0	+
chr2R	2518705	2519376	transib3|reference|NA|SRR497721_1|temp|nonab|6627	0	+
chr2R	2519447	2519493	Cr1a|reference|NA|SRR497721_1|temp|nonab|6628	0	+
chr2R	2519912	2520037	Cr1a|reference|NA|SRR497721_1|temp|nonab|6629	0	+
chr2R	2520065	2520251	Cr1a|reference|NA|SRR497721_1|temp|nonab|6630	0	+
chr2R	2520546	2520702	Cr1a|reference|NA|SRR497721_1|temp|nonab|6631	0	+
chr2R	2520703	2521126	Cr1a|reference|NA|SRR497721_1|temp|nonab|6632	0	+
chr2R	2523378	2524225	3S18|reference|NA|SRR497721_1|temp|nonab|6633	0	-
chr2R	2524220	2524459	3S18|reference|NA|SRR497721_1|temp|nonab|6634	0	-
chr2R	2524463	2524575	3S18|reference|NA|SRR497721_1|temp|nonab|6635	0	-
chr2R	2524570	2524754	3S18|reference|NA|SRR497721_1|temp|nonab|6636	0	-
chr2R	2524797	2525034	3S18|reference|NA|SRR497721_1|temp|nonab|6637	0	-
chr2R	2526100	2526218	INE_1|reference|NA|SRR497721_1|temp|nonab|6638	0	+
chr2R	2526314	2526372	INE_1|reference|NA|SRR497721_1|temp|nonab|6639	0	+
chr2R	2526581	2526966	roo|reference|NA|SRR497721_1|temp|nonab|6640	0	-
chr2R	2528595	2529056	diver2|reference|NA|SRR497721_1|temp|nonab|6641	0	+
chr2R	2529778	2529851	gypsy8|reference|NA|SRR497721_1|temp|nonab|6642	0	+
chr2R	2529849	2530104	gypsy8|reference|NA|SRR497721_1|temp|nonab|6643	0	+
chr2R	2530435	2530507	gypsy8|reference|NA|SRR497721_1|temp|nonab|6644	0	+
chr2R	2530502	2530791	gypsy8|reference|NA|SRR497721_1|temp|nonab|6645	0	+
chr2R	2531343	2531708	gypsy2|reference|NA|SRR497721_1|temp|nonab|6646	0	-
chr2R	2531670	2531796	gypsy3|reference|NA|SRR497721_1|temp|nonab|6647	0	-
chr2R	2531751	2532461	gypsy2|reference|NA|SRR497721_1|temp|nonab|6648	0	-
chr2R	2532459	2532514	gypsy2|reference|NA|SRR497721_1|temp|nonab|6649	0	-
chr2R	2532510	2532634	gypsy2|reference|NA|SRR497721_1|temp|nonab|6650	0	-
chr2R	2532533	2532964	gypsy3|reference|NA|SRR497721_1|temp|nonab|6651	0	-
chr2R	2532631	2532910	gypsy2|reference|NA|SRR497721_1|temp|nonab|6652	0	-
chr2R	2532969	2533310	gypsy2|reference|NA|SRR497721_1|temp|nonab|6653	0	-
chr2R	2533298	2533537	gypsy2|reference|NA|SRR497721_1|temp|nonab|6654	0	-
chr2R	2533665	2533792	INE_1|reference|NA|SRR497721_1|temp|nonab|6655	0	-
chr2R	2533926	2534592	Cr1a|reference|NA|SRR497721_1|temp|nonab|6656	0	+
chr2R	2534613	2534683	Cr1a|reference|NA|SRR497721_1|temp|nonab|6657	0	+
chr2R	2534730	2534937	Cr1a|reference|NA|SRR497721_1|temp|nonab|6658	0	+
chr2R	2534936	2534991	Rt1c|reference|NA|SRR497721_1|temp|nonab|6659	0	+
chr2R	2534999	2535124	Rt1c|reference|NA|SRR497721_1|temp|nonab|6660	0	+
chr2R	2535123	2535604	Rt1c|reference|NA|SRR497721_1|temp|nonab|6661	0	+
chr2R	2535600	2535684	Rt1c|reference|NA|SRR497721_1|temp|nonab|6662	0	+
chr2R	2535760	2535940	gypsy2|reference|NA|SRR497721_1|temp|nonab|6663	0	-
chr2R	2536023	2536378	gypsy2|reference|NA|SRR497721_1|temp|nonab|6664	0	-
chr2R	2536378	2536542	gypsy2|reference|NA|SRR497721_1|temp|nonab|6665	0	-
chr2R	2536708	2537339	gypsy3|reference|NA|SRR497721_1|temp|nonab|6666	0	-
chr2R	2536908	2537343	gypsy2|reference|NA|SRR497721_1|temp|nonab|6667	0	-
chr2R	2537327	2537475	gypsy2|reference|NA|SRR497721_1|temp|nonab|6668	0	-
chr2R	2537470	2538071	gypsy2|reference|NA|SRR497721_1|temp|nonab|6669	0	-
chr2R	2537473	2538352	gypsy3|reference|NA|SRR497721_1|temp|nonab|6670	0	-
chr2R	2538064	2538392	gypsy2|reference|NA|SRR497721_1|temp|nonab|6671	0	-
chr2R	2538380	2538656	gypsy6|reference|NA|SRR497721_1|temp|nonab|6672	0	-
chr2R	2538390	2538505	gypsy2|reference|NA|SRR497721_1|temp|nonab|6673	0	-
chr2R	2538842	2539612	gypsy6|reference|NA|SRR497721_1|temp|nonab|6674	0	-
chr2R	2539111	2539969	gypsy2|reference|NA|SRR497721_1|temp|nonab|6675	0	-
chr2R	2539988	2540201	gypsy2|reference|NA|SRR497721_1|temp|nonab|6676	0	-
chr2R	2540208	2540598	gypsy2|reference|NA|SRR497721_1|temp|nonab|6677	0	-
chr2R	2540949	2545781	invader2|reference|NA|SRR497721_1|temp|nonab|6678	0	-
chr2R	2547050	2547266	aurora_element|reference|NA|SRR497721_1|temp|nonab|6679	0	+
chr2R	2547554	2548588	aurora_element|reference|NA|SRR497721_1|temp|nonab|6680	0	+
chr2R	2549895	2550111	aurora_element|reference|NA|SRR497721_1|temp|nonab|6681	0	+
chr2R	2550399	2551433	aurora_element|reference|NA|SRR497721_1|temp|nonab|6682	0	+
chr2R	2552728	2552793	INE_1|reference|NA|SRR497721_1|temp|nonab|6683	0	-
chr2R	2552903	2552965	Cr1a|reference|NA|SRR497721_1|temp|nonab|6684	0	+
chr2R	2552967	2553115	Cr1a|reference|NA|SRR497721_1|temp|nonab|6685	0	+
chr2R	2553131	2553386	INE_1|reference|NA|SRR497721_1|temp|nonab|6686	0	-
chr2R	2553496	2553609	INE_1|reference|NA|SRR497721_1|temp|nonab|6687	0	+
chr2R	2553636	2553744	INE_1|reference|NA|SRR497721_1|temp|nonab|6688	0	+
chr2R	2554225	2554356	INE_1|reference|NA|SRR497721_1|temp|nonab|6689	0	+
chr2R	2554506	2554548	INE_1|reference|NA|SRR497721_1|temp|nonab|6690	0	+
chr2R	2554691	2554750	Rt1c|reference|NA|SRR497721_1|temp|nonab|6691	0	+
chr2R	2554747	2555245	Rt1c|reference|NA|SRR497721_1|temp|nonab|6692	0	+
chr2R	2555355	2555393	Rt1c|reference|NA|SRR497721_1|temp|nonab|6693	0	+
chr2R	2555516	2555592	Doc|reference|NA|SRR497721_1|temp|nonab|6694	0	+
chr2R	2555943	2556262	Transpac|reference|NA|SRR497721_1|temp|nonab|6695	0	-
chr2R	2556482	2556719	HB|reference|NA|SRR497721_1|temp|nonab|6696	0	-
chr2R	2556716	2557022	HB|reference|NA|SRR497721_1|temp|nonab|6697	0	-
chr2R	2557020	2557161	INE_1|reference|NA|SRR497721_1|temp|nonab|6698	0	-
chr2R	2557146	2557356	Tc3|reference|NA|SRR497721_1|temp|nonab|6699	0	-
chr2R	2557377	2557621	Tc3|reference|NA|SRR497721_1|temp|nonab|6700	0	-
chr2R	2557650	2557761	Tc3|reference|NA|SRR497721_1|temp|nonab|6701	0	+
chr2R	2558471	2558723	Cr1a|reference|NA|SRR497721_1|temp|nonab|6702	0	+
chr2R	2558712	2558773	Cr1a|reference|NA|SRR497721_1|temp|nonab|6703	0	+
chr2R	2558773	2559906	Cr1a|reference|NA|SRR497721_1|temp|nonab|6704	0	+
chr2R	2559902	2560900	Cr1a|reference|NA|SRR497721_1|temp|nonab|6705	0	+
chr2R	2560899	2562250	Cr1a|reference|NA|SRR497721_1|temp|nonab|6706	0	+
chr2R	2562555	2562713	aurora_element|reference|NA|SRR497721_1|temp|nonab|6707	0	+
chr2R	2563261	2563377	INE_1|reference|NA|SRR497721_1|temp|nonab|6708	0	-
chr2R	2563412	2563545	INE_1|reference|NA|SRR497721_1|temp|nonab|6709	0	-
chr2R	2563554	2563649	INE_1|reference|NA|SRR497721_1|temp|nonab|6710	0	-
chr2R	2563860	2564272	1360|reference|NA|SRR497721_1|temp|nonab|6711	0	-
chr2R	2566153	2566251	Cr1a|reference|NA|SRR497721_1|temp|nonab|6712	0	+
chr2R	2566251	2566385	Cr1a|reference|NA|SRR497721_1|temp|nonab|6713	0	+
chr2R	2566380	2566518	Cr1a|reference|NA|SRR497721_1|temp|nonab|6714	0	+
chr2R	2567046	2567280	Osvaldo|reference|NA|SRR497721_1|temp|nonab|6715	0	+
chr2R	2567297	2568973	Cr1a|reference|NA|SRR497721_1|temp|nonab|6716	0	+
chr2R	2568973	2569970	Cr1a|reference|NA|SRR497721_1|temp|nonab|6717	0	+
chr2R	2569969	2571043	Cr1a|reference|NA|SRR497721_1|temp|nonab|6718	0	+
chr2R	2571043	2571727	roo|reference|NA|SRR497721_1|temp|nonab|6719	0	-
chr2R	2571845	2571961	gtwin|reference|NA|SRR497721_1|temp|nonab|6720	0	-
chr2R	2571930	2577410	gypsy6|reference|NA|SRR497721_1|temp|nonab|6721	0	-
chr2R	2577412	2578332	gypsy6|reference|NA|SRR497721_1|temp|nonab|6722	0	-
chr2R	2578178	2578555	gypsy6|reference|NA|SRR497721_1|temp|nonab|6723	0	-
chr2R	2578593	2578943	gypsy6|reference|NA|SRR497721_1|temp|nonab|6724	0	-
chr2R	2579050	2579166	gtwin|reference|NA|SRR497721_1|temp|nonab|6725	0	-
chr2R	2579135	2579342	gypsy6|reference|NA|SRR497721_1|temp|nonab|6726	0	-
chr2R	2579340	2586087	roo|reference|NA|SRR497721_1|temp|nonab|6727	0	-
chr2R	2586086	2586659	1360|reference|NA|SRR497721_1|temp|nonab|6728	0	+
chr2R	2586777	2587192	1360|reference|NA|SRR497721_1|temp|nonab|6729	0	+
chr2R	2587188	2587972	roo|reference|NA|SRR497721_1|temp|nonab|6730	0	-
chr2R	2587856	2588707	roo|reference|NA|SRR497721_1|temp|nonab|6731	0	-
chr2R	2588705	2588756	Cr1a|reference|NA|SRR497721_1|temp|nonab|6732	0	+
chr2R	2589492	2589631	copia|reference|NA|SRR497721_1|temp|nonab|6733	0	-
chr2R	2589647	2589727	copia|reference|NA|SRR497721_1|temp|nonab|6734	0	-
chr2R	2589738	2589909	copia|reference|NA|SRR497721_1|temp|nonab|6735	0	-
chr2R	2590076	2590489	copia|reference|NA|SRR497721_1|temp|nonab|6736	0	-
chr2R	2591780	2591831	Cr1a|reference|NA|SRR497721_1|temp|nonab|6737	0	-
chr2R	2591829	2592256	roo|reference|NA|SRR497721_1|temp|nonab|6738	0	+
chr2R	2592256	2592567	Cr1a|reference|NA|SRR497721_1|temp|nonab|6739	0	-
chr2R	2592559	2594210	roo|reference|NA|SRR497721_1|temp|nonab|6740	0	+
chr2R	2594256	2594813	Fw3|reference|NA|SRR497721_1|temp|nonab|6741	0	-
chr2R	2594825	2595365	Fw3|reference|NA|SRR497721_1|temp|nonab|6742	0	-
chr2R	2595726	2595851	Cr1a|reference|NA|SRR497721_1|temp|nonab|6743	0	-
chr2R	2596842	2597273	297|reference|NA|SRR497721_1|temp|nonab|6744	0	+
chr2R	2597338	2597495	297|reference|NA|SRR497721_1|temp|nonab|6745	0	+
chr2R	2597487	2598473	297|reference|NA|SRR497721_1|temp|nonab|6746	0	+
chr2R	2598548	2598660	Stalker4|reference|NA|SRR497721_1|temp|nonab|6747	0	-
chr2R	2598660	2598926	Stalker4|reference|NA|SRR497721_1|temp|nonab|6748	0	-
chr2R	2598925	2599797	297|reference|NA|SRR497721_1|temp|nonab|6749	0	+
chr2R	2599806	2600355	297|reference|NA|SRR497721_1|temp|nonab|6750	0	+
chr2R	2601093	2601199	gypsy12|reference|NA|SRR497721_1|temp|nonab|6751	0	-
chr2R	2601199	2601465	opus|reference|NA|SRR497721_1|temp|nonab|6752	0	-
chr2R	2601465	2601830	Fw3|reference|NA|SRR497721_1|temp|nonab|6753	0	-
chr2R	2602191	2602316	Cr1a|reference|NA|SRR497721_1|temp|nonab|6754	0	-
chr2R	2603110	2603729	297|reference|NA|SRR497721_1|temp|nonab|6755	0	+
chr2R	2603794	2603951	297|reference|NA|SRR497721_1|temp|nonab|6756	0	+
chr2R	2603943	2604929	297|reference|NA|SRR497721_1|temp|nonab|6757	0	+
chr2R	2605004	2605116	Stalker4|reference|NA|SRR497721_1|temp|nonab|6758	0	-
chr2R	2605116	2605382	Stalker4|reference|NA|SRR497721_1|temp|nonab|6759	0	-
chr2R	2605381	2606253	297|reference|NA|SRR497721_1|temp|nonab|6760	0	+
chr2R	2606262	2606809	297|reference|NA|SRR497721_1|temp|nonab|6761	0	+
chr2R	2607547	2607653	gypsy12|reference|NA|SRR497721_1|temp|nonab|6762	0	-
chr2R	2607653	2608001	opus|reference|NA|SRR497721_1|temp|nonab|6763	0	-
chr2R	2608088	2608137	297|reference|NA|SRR497721_1|temp|nonab|6764	0	+
chr2R	2608160	2608276	gypsy12|reference|NA|SRR497721_1|temp|nonab|6765	0	-
chr2R	2608356	2608438	gypsy12|reference|NA|SRR497721_1|temp|nonab|6766	0	-
chr2R	2608570	2609080	1360|reference|NA|SRR497721_1|temp|nonab|6767	0	+
chr2R	2609069	2610128	1360|reference|NA|SRR497721_1|temp|nonab|6768	0	+
chr2R	2610132	2610696	gypsy12|reference|NA|SRR497721_1|temp|nonab|6769	0	-
chr2R	2610141	2610654	gypsy12|reference|NA|SRR497721_1|temp|nonab|6770	0	-
chr2R	2610699	2611748	gypsy12|reference|NA|SRR497721_1|temp|nonab|6771	0	-
chr2R	2611754	2612014	gypsy12|reference|NA|SRR497721_1|temp|nonab|6772	0	-
chr2R	2612016	2612781	gypsy12|reference|NA|SRR497721_1|temp|nonab|6773	0	-
chr2R	2613141	2613719	Max_element|reference|NA|SRR497721_1|temp|nonab|6774	0	-
chr2R	2613718	2615373	Max_element|reference|NA|SRR497721_1|temp|nonab|6775	0	-
chr2R	2615464	2615500	Max_element|reference|NA|SRR497721_1|temp|nonab|6776	0	-
chr2R	2615486	2615916	Max_element|reference|NA|SRR497721_1|temp|nonab|6777	0	-
chr2R	2615720	2615965	Max_element|reference|NA|SRR497721_1|temp|nonab|6778	0	-
chr2R	2615868	2615986	Max_element|reference|NA|SRR497721_1|temp|nonab|6779	0	-
chr2R	2616079	2616162	Max_element|reference|NA|SRR497721_1|temp|nonab|6780	0	-
chr2R	2616171	2616338	Max_element|reference|NA|SRR497721_1|temp|nonab|6781	0	-
chr2R	2616585	2617433	Max_element|reference|NA|SRR497721_1|temp|nonab|6782	0	-
chr2R	2617542	2619279	gypsy12|reference|NA|SRR497721_1|temp|nonab|6783	0	-
chr2R	2619277	2620056	gypsy12|reference|NA|SRR497721_1|temp|nonab|6784	0	-
chr2R	2619992	2621448	gypsy12|reference|NA|SRR497721_1|temp|nonab|6785	0	-
chr2R	2621567	2621685	gypsy12|reference|NA|SRR497721_1|temp|nonab|6786	0	-
chr2R	2621825	2622335	1360|reference|NA|SRR497721_1|temp|nonab|6787	0	+
chr2R	2622324	2623387	1360|reference|NA|SRR497721_1|temp|nonab|6788	0	+
chr2R	2623466	2623852	gypsy12|reference|NA|SRR497721_1|temp|nonab|6789	0	-
chr2R	2623889	2624721	gypsy12|reference|NA|SRR497721_1|temp|nonab|6790	0	-
chr2R	2624727	2624987	gypsy12|reference|NA|SRR497721_1|temp|nonab|6791	0	-
chr2R	2624989	2625753	gypsy12|reference|NA|SRR497721_1|temp|nonab|6792	0	-
chr2R	2626097	2627834	gypsy12|reference|NA|SRR497721_1|temp|nonab|6793	0	-
chr2R	2627832	2628611	gypsy12|reference|NA|SRR497721_1|temp|nonab|6794	0	-
chr2R	2628547	2630003	gypsy12|reference|NA|SRR497721_1|temp|nonab|6795	0	-
chr2R	2630122	2630240	gypsy12|reference|NA|SRR497721_1|temp|nonab|6796	0	-
chr2R	2630380	2630890	1360|reference|NA|SRR497721_1|temp|nonab|6797	0	+
chr2R	2630879	2631942	1360|reference|NA|SRR497721_1|temp|nonab|6798	0	+
chr2R	2632021	2632407	gypsy12|reference|NA|SRR497721_1|temp|nonab|6799	0	-
chr2R	2632444	2633276	gypsy12|reference|NA|SRR497721_1|temp|nonab|6800	0	-
chr2R	2633282	2633542	gypsy12|reference|NA|SRR497721_1|temp|nonab|6801	0	-
chr2R	2633544	2634309	gypsy12|reference|NA|SRR497721_1|temp|nonab|6802	0	-
chr2R	2634653	2636390	gypsy12|reference|NA|SRR497721_1|temp|nonab|6803	0	-
chr2R	2636388	2637167	gypsy12|reference|NA|SRR497721_1|temp|nonab|6804	0	-
chr2R	2637103	2638525	gypsy12|reference|NA|SRR497721_1|temp|nonab|6805	0	-
chr2R	2638629	2638884	invader3|reference|NA|SRR497721_1|temp|nonab|6806	0	-
chr2R	2639496	2639602	gypsy12|reference|NA|SRR497721_1|temp|nonab|6807	0	-
chr2R	2639640	2639787	297|reference|NA|SRR497721_1|temp|nonab|6808	0	+
chr2R	2639794	2640718	297|reference|NA|SRR497721_1|temp|nonab|6809	0	+
chr2R	2640720	2641025	297|reference|NA|SRR497721_1|temp|nonab|6810	0	+
chr2R	2642076	2642457	INE_1|reference|NA|SRR497721_1|temp|nonab|6811	0	+
chr2R	2642442	2642571	INE_1|reference|NA|SRR497721_1|temp|nonab|6812	0	+
chr2R	2642754	2643705	Cr1a|reference|NA|SRR497721_1|temp|nonab|6813	0	+
chr2R	2644298	2644519	Cr1a|reference|NA|SRR497721_1|temp|nonab|6814	0	+
chr2R	2644521	2644868	HMS_Beagle2|reference|NA|SRR497721_1|temp|nonab|6815	0	+
chr2R	2644880	2645284	HMS_Beagle2|reference|NA|SRR497721_1|temp|nonab|6816	0	+
chr2R	2645295	2645408	X_element|reference|NA|SRR497721_1|temp|nonab|6817	0	+
chr2R	2645529	2645929	X_element|reference|NA|SRR497721_1|temp|nonab|6818	0	+
chr2R	2645940	2646241	X_element|reference|NA|SRR497721_1|temp|nonab|6819	0	+
chr2R	2646237	2646439	X_element|reference|NA|SRR497721_1|temp|nonab|6820	0	+
chr2R	2646442	2646696	X_element|reference|NA|SRR497721_1|temp|nonab|6821	0	+
chr2R	2646694	2647021	X_element|reference|NA|SRR497721_1|temp|nonab|6822	0	+
chr2R	2647015	2647524	X_element|reference|NA|SRR497721_1|temp|nonab|6823	0	+
chr2R	2647523	2648217	X_element|reference|NA|SRR497721_1|temp|nonab|6824	0	+
chr2R	2648216	2648314	X_element|reference|NA|SRR497721_1|temp|nonab|6825	0	+
chr2R	2648323	2649615	HMS_Beagle|reference|NA|SRR497721_1|temp|nonab|6826	0	+
chr2R	2650820	2650952	Tabor|reference|NA|SRR497721_1|temp|nonab|6827	0	-
chr2R	2650891	2651106	mdg1|reference|NA|SRR497721_1|temp|nonab|6828	0	-
chr2R	2658733	2659261	mdg1|reference|NA|SRR497721_1|temp|nonab|6829	0	-
chr2R	2659275	2659857	mdg1|reference|NA|SRR497721_1|temp|nonab|6830	0	-
chr2R	2659852	2659931	mdg1|reference|NA|SRR497721_1|temp|nonab|6831	0	-
chr2R	2659936	2665317	Ivk|reference|NA|SRR497721_1|temp|nonab|6832	0	-
chr2R	2665317	2665576	mdg1|reference|NA|SRR497721_1|temp|nonab|6833	0	-
chr2R	2665759	2666028	mdg1|reference|NA|SRR497721_1|temp|nonab|6834	0	-
chr2R	2666027	2666272	mdg1|reference|NA|SRR497721_1|temp|nonab|6835	0	-
chr2R	2666416	2666903	mdg1|reference|NA|SRR497721_1|temp|nonab|6836	0	-
chr2R	2667131	2667210	412|reference|NA|SRR497721_1|temp|nonab|6837	0	-
chr2R	2667347	2668066	HMS_Beagle2|reference|NA|SRR497721_1|temp|nonab|6838	0	+
chr2R	2668064	2669065	HMS_Beagle2|reference|NA|SRR497721_1|temp|nonab|6839	0	+
chr2R	2669052	2669490	HMS_Beagle2|reference|NA|SRR497721_1|temp|nonab|6840	0	+
chr2R	2669494	2669758	HMS_Beagle2|reference|NA|SRR497721_1|temp|nonab|6841	0	+
chr2R	2669753	2670748	Cr1a|reference|NA|SRR497721_1|temp|nonab|6842	0	+
chr2R	2672215	2672313	gypsy12|reference|NA|SRR497721_1|temp|nonab|6843	0	-
chr2R	2672333	2672843	Rt1a|reference|NA|SRR497721_1|temp|nonab|6844	0	+
chr2R	2672908	2673070	Rt1a|reference|NA|SRR497721_1|temp|nonab|6845	0	+
chr2R	2673079	2673293	Rt1a|reference|NA|SRR497721_1|temp|nonab|6846	0	+
chr2R	2674369	2674573	Rt1a|reference|NA|SRR497721_1|temp|nonab|6847	0	+
chr2R	2674694	2674730	mariner2|reference|NA|SRR497721_1|temp|nonab|6848	0	+
chr2R	2674717	2674799	mariner2|reference|NA|SRR497721_1|temp|nonab|6849	0	+
chr2R	2675199	2675325	invader6|reference|NA|SRR497721_1|temp|nonab|6850	0	+
chr2R	2675695	2675701	opus|non-reference|1.0000|SRR497721_1|temp|rp|6851	0	+
chr2R	2675765	2676303	opus|reference|NA|SRR497721_1|temp|nonab|6852	0	+
chr2R	2676738	2676979	opus|reference|NA|SRR497721_1|temp|nonab|6853	0	+
chr2R	2677093	2677250	opus|reference|NA|SRR497721_1|temp|nonab|6854	0	+
chr2R	2677327	2677400	opus|reference|NA|SRR497721_1|temp|nonab|6855	0	+
chr2R	2677455	2678042	opus|reference|NA|SRR497721_1|temp|nonab|6856	0	+
chr2R	2678309	2678498	mariner2|reference|NA|SRR497721_1|temp|nonab|6857	0	-
chr2R	2678633	2678710	Rt1c|reference|NA|SRR497721_1|temp|nonab|6858	0	-
chr2R	2678838	2678985	Rt1a|reference|NA|SRR497721_1|temp|nonab|6859	0	+
chr2R	2678987	2679032	Rt1a|reference|NA|SRR497721_1|temp|nonab|6860	0	+
chr2R	2679072	2679381	Rt1a|reference|NA|SRR497721_1|temp|nonab|6861	0	+
chr2R	2679842	2679963	Rt1a|reference|NA|SRR497721_1|temp|nonab|6862	0	+
chr2R	2679964	2680039	Rt1b|reference|NA|SRR497721_1|temp|nonab|6863	0	+
chr2R	2680044	2680157	Rt1a|reference|NA|SRR497721_1|temp|nonab|6864	0	+
chr2R	2680986	2681408	X_element|reference|NA|SRR497721_1|temp|nonab|6865	0	+
chr2R	2681450	2681757	X_element|reference|NA|SRR497721_1|temp|nonab|6866	0	+
chr2R	2681767	2681893	X_element|reference|NA|SRR497721_1|temp|nonab|6867	0	+
chr2R	2681892	2682091	X_element|reference|NA|SRR497721_1|temp|nonab|6868	0	+
chr2R	2682209	2682412	X_element|reference|NA|SRR497721_1|temp|nonab|6869	0	+
chr2R	2682410	2682923	X_element|reference|NA|SRR497721_1|temp|nonab|6870	0	+
chr2R	2682984	2683432	Ivk|reference|NA|SRR497721_1|temp|nonab|6871	0	-
chr2R	2683459	2683566	Stalker4|reference|NA|SRR497721_1|temp|nonab|6872	0	-
chr2R	2683564	2683997	HMS_Beagle2|reference|NA|SRR497721_1|temp|nonab|6873	0	-
chr2R	2683822	2684072	HMS_Beagle|reference|NA|SRR497721_1|temp|nonab|6874	0	-
chr2R	2683995	2684113	HMS_Beagle2|reference|NA|SRR497721_1|temp|nonab|6875	0	-
chr2R	2684112	2684180	HMS_Beagle2|reference|NA|SRR497721_1|temp|nonab|6876	0	-
chr2R	2684229	2684773	HMS_Beagle|reference|NA|SRR497721_1|temp|nonab|6877	0	-
chr2R	2684772	2685356	HMS_Beagle|reference|NA|SRR497721_1|temp|nonab|6878	0	-
chr2R	2685354	2685459	HMS_Beagle|reference|NA|SRR497721_1|temp|nonab|6879	0	-
chr2R	2685459	2685587	HMS_Beagle|reference|NA|SRR497721_1|temp|nonab|6880	0	-
chr2R	2685601	2686558	HMS_Beagle|reference|NA|SRR497721_1|temp|nonab|6881	0	-
chr2R	2686565	2686711	HMS_Beagle|reference|NA|SRR497721_1|temp|nonab|6882	0	-
chr2R	2686705	2687446	HMS_Beagle|reference|NA|SRR497721_1|temp|nonab|6883	0	-
chr2R	2687459	2687571	Cr1a|reference|NA|SRR497721_1|temp|nonab|6884	0	+
chr2R	2687576	2688333	Cr1a|reference|NA|SRR497721_1|temp|nonab|6885	0	+
chr2R	2688328	2688438	Cr1a|reference|NA|SRR497721_1|temp|nonab|6886	0	+
chr2R	2688447	2688768	HMS_Beagle|reference|NA|SRR497721_1|temp|nonab|6887	0	+
chr2R	2688521	2688881	HMS_Beagle2|reference|NA|SRR497721_1|temp|nonab|6888	0	+
chr2R	2689094	2690336	rooA|reference|NA|SRR497721_1|temp|nonab|6889	0	+
chr2R	2690331	2690363	rooA|reference|NA|SRR497721_1|temp|nonab|6890	0	+
chr2R	2690362	2690917	rooA|reference|NA|SRR497721_1|temp|nonab|6891	0	+
chr2R	2690916	2691311	rooA|reference|NA|SRR497721_1|temp|nonab|6892	0	+
chr2R	2691301	2692659	rooA|reference|NA|SRR497721_1|temp|nonab|6893	0	+
chr2R	2692801	2693215	rooA|reference|NA|SRR497721_1|temp|nonab|6894	0	+
chr2R	2693217	2693332	HMS_Beagle|reference|NA|SRR497721_1|temp|nonab|6895	0	-
chr2R	2693264	2693419	HMS_Beagle2|reference|NA|SRR497721_1|temp|nonab|6896	0	-
chr2R	2693419	2693632	Stalker4|reference|NA|SRR497721_1|temp|nonab|6897	0	-
chr2R	2693660	2701100	17.6|reference|NA|SRR497721_1|temp|nonab|6898	0	-
chr2R	2701141	2701387	Stalker|reference|NA|SRR497721_1|temp|nonab|6899	0	-
chr2R	2701382	2701737	Quasimodo|reference|NA|SRR497721_1|temp|nonab|6900	0	-
chr2R	2701581	2701890	Quasimodo|reference|NA|SRR497721_1|temp|nonab|6901	0	-
chr2R	2701921	2701982	Stalker4|reference|NA|SRR497721_1|temp|nonab|6902	0	-
chr2R	2702056	2702634	Stalker4|reference|NA|SRR497721_1|temp|nonab|6903	0	-
chr2R	2702657	2705323	Stalker4|reference|NA|SRR497721_1|temp|nonab|6904	0	-
chr2R	2705359	2705966	Stalker4|reference|NA|SRR497721_1|temp|nonab|6905	0	-
chr2R	2706052	2706197	Stalker|reference|NA|SRR497721_1|temp|nonab|6906	0	-
chr2R	2706195	2706389	springer|reference|NA|SRR497721_1|temp|nonab|6907	0	+
chr2R	2706586	2708924	gypsy3|reference|NA|SRR497721_1|temp|nonab|6908	0	+
chr2R	2707019	2711309	springer|reference|NA|SRR497721_1|temp|nonab|6909	0	+
chr2R	2711305	2713397	springer|reference|NA|SRR497721_1|temp|nonab|6910	0	+
chr2R	2713594	2714548	gypsy3|reference|NA|SRR497721_1|temp|nonab|6911	0	+
chr2R	2714543	2714731	Ivk|reference|NA|SRR497721_1|temp|nonab|6912	0	-
chr2R	2714730	2714824	Ivk|reference|NA|SRR497721_1|temp|nonab|6913	0	-
chr2R	2714823	2716411	Ivk|reference|NA|SRR497721_1|temp|nonab|6914	0	-
chr2R	2716414	2716676	Ivk|reference|NA|SRR497721_1|temp|nonab|6915	0	-
chr2R	2716672	2716834	Ivk|reference|NA|SRR497721_1|temp|nonab|6916	0	-
chr2R	2716830	2717390	Ivk|reference|NA|SRR497721_1|temp|nonab|6917	0	-
chr2R	2718776	2719621	springer|reference|NA|SRR497721_1|temp|nonab|6918	0	+
chr2R	2719818	2720772	gypsy3|reference|NA|SRR497721_1|temp|nonab|6919	0	+
chr2R	2720767	2720955	Ivk|reference|NA|SRR497721_1|temp|nonab|6920	0	-
chr2R	2720954	2721048	Ivk|reference|NA|SRR497721_1|temp|nonab|6921	0	-
chr2R	2721047	2722635	Ivk|reference|NA|SRR497721_1|temp|nonab|6922	0	-
chr2R	2722638	2722900	Ivk|reference|NA|SRR497721_1|temp|nonab|6923	0	-
chr2R	2722896	2723058	Ivk|reference|NA|SRR497721_1|temp|nonab|6924	0	-
chr2R	2723054	2723614	Ivk|reference|NA|SRR497721_1|temp|nonab|6925	0	-
chr2R	2725186	2725668	gypsy4|reference|NA|SRR497721_1|temp|nonab|6926	0	+
chr2R	2725711	2725876	gypsy10|reference|NA|SRR497721_1|temp|nonab|6927	0	+
chr2R	2726036	2727069	gypsy4|reference|NA|SRR497721_1|temp|nonab|6928	0	+
chr2R	2727137	2727344	gypsy4|reference|NA|SRR497721_1|temp|nonab|6929	0	+
chr2R	2727343	2727464	gypsy2|reference|NA|SRR497721_1|temp|nonab|6930	0	+
chr2R	2727390	2727954	gypsy4|reference|NA|SRR497721_1|temp|nonab|6931	0	+
chr2R	2728037	2728509	gypsy4|reference|NA|SRR497721_1|temp|nonab|6932	0	+
chr2R	2728534	2728881	gypsy4|reference|NA|SRR497721_1|temp|nonab|6933	0	+
chr2R	2728635	2728968	gypsy10|reference|NA|SRR497721_1|temp|nonab|6934	0	+
chr2R	2729999	2730347	INE_1|reference|NA|SRR497721_1|temp|nonab|6935	0	+
chr2R	2730262	2730445	INE_1|reference|NA|SRR497721_1|temp|nonab|6936	0	+
chr2R	2731006	2731426	Cr1a|reference|NA|SRR497721_1|temp|nonab|6937	0	+
chr2R	2731431	2731622	Cr1a|reference|NA|SRR497721_1|temp|nonab|6938	0	+
chr2R	2731647	2731694	Cr1a|reference|NA|SRR497721_1|temp|nonab|6939	0	+
chr2R	2731772	2732003	INE_1|reference|NA|SRR497721_1|temp|nonab|6940	0	+
chr2R	2732583	2732670	INE_1|reference|NA|SRR497721_1|temp|nonab|6941	0	-
chr2R	2732594	2732727	INE_1|reference|NA|SRR497721_1|temp|nonab|6942	0	-
chr2R	2732733	2732936	INE_1|reference|NA|SRR497721_1|temp|nonab|6943	0	-
chr2R	2733269	2733575	gypsy10|reference|NA|SRR497721_1|temp|nonab|6944	0	+
chr2R	2734606	2734954	INE_1|reference|NA|SRR497721_1|temp|nonab|6945	0	+
chr2R	2734869	2735114	INE_1|reference|NA|SRR497721_1|temp|nonab|6946	0	+
chr2R	2735002	2735200	INE_1|reference|NA|SRR497721_1|temp|nonab|6947	0	+
chr2R	2735654	2736074	Cr1a|reference|NA|SRR497721_1|temp|nonab|6948	0	+
chr2R	2736079	2736270	Cr1a|reference|NA|SRR497721_1|temp|nonab|6949	0	+
chr2R	2736295	2736342	Cr1a|reference|NA|SRR497721_1|temp|nonab|6950	0	+
chr2R	2736420	2736651	INE_1|reference|NA|SRR497721_1|temp|nonab|6951	0	+
chr2R	2737230	2737315	INE_1|reference|NA|SRR497721_1|temp|nonab|6952	0	-
chr2R	2737239	2737372	INE_1|reference|NA|SRR497721_1|temp|nonab|6953	0	-
chr2R	2737378	2737581	INE_1|reference|NA|SRR497721_1|temp|nonab|6954	0	-
chr2R	2738086	2738124	Stalker|reference|NA|SRR497721_1|temp|nonab|6955	0	+
chr2R	2738165	2738296	Stalker2|reference|NA|SRR497721_1|temp|nonab|6956	0	+
chr2R	2738165	2738272	Stalker|reference|NA|SRR497721_1|temp|nonab|6957	0	+
chr2R	2738411	2738492	X_element|reference|NA|SRR497721_1|temp|nonab|6958	0	-
chr2R	2738759	2740311	HMS_Beagle|reference|NA|SRR497721_1|temp|nonab|6959	0	-
chr2R	2740309	2740505	X_element|reference|NA|SRR497721_1|temp|nonab|6960	0	-
chr2R	2740504	2741197	X_element|reference|NA|SRR497721_1|temp|nonab|6961	0	-
chr2R	2741196	2742424	X_element|reference|NA|SRR497721_1|temp|nonab|6962	0	-
chr2R	2742422	2742561	X_element|reference|NA|SRR497721_1|temp|nonab|6963	0	-
chr2R	2742560	2742600	X_element|reference|NA|SRR497721_1|temp|nonab|6964	0	-
chr2R	2742602	2743079	X_element|reference|NA|SRR497721_1|temp|nonab|6965	0	-
chr2R	2744019	2744240	Stalker2|reference|NA|SRR497721_1|temp|nonab|6966	0	+
chr2R	2744019	2744211	Stalker|reference|NA|SRR497721_1|temp|nonab|6967	0	+
chr2R	2744452	2744584	Stalker|reference|NA|SRR497721_1|temp|nonab|6968	0	-
chr2R	2744584	2744861	Cr1a|reference|NA|SRR497721_1|temp|nonab|6969	0	+
chr2R	2744870	2745179	Cr1a|reference|NA|SRR497721_1|temp|nonab|6970	0	+
chr2R	2745193	2745268	Stalker|reference|NA|SRR497721_1|temp|nonab|6971	0	-
chr2R	2745325	2745582	Stalker|reference|NA|SRR497721_1|temp|nonab|6972	0	-
chr2R	2746017	2746103	gypsy8|reference|NA|SRR497721_1|temp|nonab|6973	0	+
chr2R	2746108	2746646	gypsy8|reference|NA|SRR497721_1|temp|nonab|6974	0	+
chr2R	2746679	2746909	gypsy8|reference|NA|SRR497721_1|temp|nonab|6975	0	+
chr2R	2747372	2747665	gypsy8|reference|NA|SRR497721_1|temp|nonab|6976	0	+
chr2R	2747661	2747836	gypsy8|reference|NA|SRR497721_1|temp|nonab|6977	0	+
chr2R	2748244	2748308	gypsy8|reference|NA|SRR497721_1|temp|nonab|6978	0	+
chr2R	2748614	2748737	gypsy8|reference|NA|SRR497721_1|temp|nonab|6979	0	+
chr2R	2748736	2749037	gypsy8|reference|NA|SRR497721_1|temp|nonab|6980	0	+
chr2R	2749452	2749951	INE_1|reference|NA|SRR497721_1|temp|nonab|6981	0	+
chr2R	2750023	2750161	gypsy8|reference|NA|SRR497721_1|temp|nonab|6982	0	+
chr2R	2750168	2750913	R1A1_element|reference|NA|SRR497721_1|temp|nonab|6983	0	+
chr2R	2751457	2752263	Osvaldo|reference|NA|SRR497721_1|temp|nonab|6984	0	-
chr2R	2752676	2752745	ZAM|reference|NA|SRR497721_1|temp|nonab|6985	0	+
chr2R	2752758	2752858	ZAM|reference|NA|SRR497721_1|temp|nonab|6986	0	+
chr2R	2752857	2752936	ZAM|reference|NA|SRR497721_1|temp|nonab|6987	0	+
chr2R	2753028	2753201	ZAM|reference|NA|SRR497721_1|temp|nonab|6988	0	+
chr2R	2753847	2753952	ZAM|reference|NA|SRR497721_1|temp|nonab|6989	0	+
chr2R	2753953	2754044	ZAM|reference|NA|SRR497721_1|temp|nonab|6990	0	+
chr2R	2753967	2754207	ZAM|reference|NA|SRR497721_1|temp|nonab|6991	0	+
chr2R	2754089	2754204	ZAM|reference|NA|SRR497721_1|temp|nonab|6992	0	+
chr2R	2754201	2754386	ZAM|reference|NA|SRR497721_1|temp|nonab|6993	0	+
chr2R	2754380	2754730	ZAM|reference|NA|SRR497721_1|temp|nonab|6994	0	+
chr2R	2754709	2754791	ZAM|reference|NA|SRR497721_1|temp|nonab|6995	0	+
chr2R	2754801	2754841	ZAM|reference|NA|SRR497721_1|temp|nonab|6996	0	+
chr2R	2754860	2754890	ZAM|reference|NA|SRR497721_1|temp|nonab|6997	0	+
chr2R	2754890	2759996	invader2|reference|NA|SRR497721_1|temp|nonab|6998	0	-
chr2R	2759730	2764823	invader2|reference|NA|SRR497721_1|temp|nonab|6999	0	-
chr2R	2764557	2769406	invader2|reference|NA|SRR497721_1|temp|nonab|7000	0	-
chr2R	2769402	2769470	Cr1a|reference|NA|SRR497721_1|temp|nonab|7001	0	+
chr2R	2770899	2770961	INE_1|reference|NA|SRR497721_1|temp|nonab|7002	0	+
chr2R	2770961	2771278	gypsy11|reference|NA|SRR497721_1|temp|nonab|7003	0	-
chr2R	2771258	2772250	gypsy11|reference|NA|SRR497721_1|temp|nonab|7004	0	-
chr2R	2771442	2772444	Stalker|reference|NA|SRR497721_1|temp|nonab|7005	0	-
chr2R	2772447	2772824	Stalker|reference|NA|SRR497721_1|temp|nonab|7006	0	-
chr2R	2772822	2773517	gypsy11|reference|NA|SRR497721_1|temp|nonab|7007	0	-
chr2R	2773519	2773741	gypsy11|reference|NA|SRR497721_1|temp|nonab|7008	0	-
chr2R	2773798	2774299	gypsy11|reference|NA|SRR497721_1|temp|nonab|7009	0	-
chr2R	2774328	2774671	HB|reference|NA|SRR497721_1|temp|nonab|7010	0	-
chr2R	2774670	2775315	HB|reference|NA|SRR497721_1|temp|nonab|7011	0	-
chr2R	2775315	2775651	gypsy10|reference|NA|SRR497721_1|temp|nonab|7012	0	+
chr2R	2775702	2775752	gypsy11|reference|NA|SRR497721_1|temp|nonab|7013	0	-
chr2R	2775709	2775797	mdg1|reference|NA|SRR497721_1|temp|nonab|7014	0	-
chr2R	2775816	2775880	gypsy11|reference|NA|SRR497721_1|temp|nonab|7015	0	-
chr2R	2775879	2776607	gypsy11|reference|NA|SRR497721_1|temp|nonab|7016	0	-
chr2R	2776593	2776666	gypsy11|reference|NA|SRR497721_1|temp|nonab|7017	0	-
chr2R	2776668	2776846	INE_1|reference|NA|SRR497721_1|temp|nonab|7018	0	+
chr2R	2777300	2777404	INE_1|reference|NA|SRR497721_1|temp|nonab|7019	0	+
chr2R	2777527	2780703	G5|reference|NA|SRR497721_1|temp|nonab|7020	0	+
chr2R	2778247	2780705	G5A|reference|NA|SRR497721_1|temp|nonab|7021	0	+
chr2R	2780708	2781997	transib2|reference|NA|SRR497721_1|temp|nonab|7022	0	+
chr2R	2781975	2782163	transib2|reference|NA|SRR497721_1|temp|nonab|7023	0	+
chr2R	2782160	2782740	transib2|reference|NA|SRR497721_1|temp|nonab|7024	0	+
chr2R	2782740	2782861	G5A|reference|NA|SRR497721_1|temp|nonab|7025	0	+
chr2R	2782991	2783157	Doc|reference|NA|SRR497721_1|temp|nonab|7026	0	+
chr2R	2783164	2783432	Doc|reference|NA|SRR497721_1|temp|nonab|7027	0	+
chr2R	2783431	2783683	Doc|reference|NA|SRR497721_1|temp|nonab|7028	0	+
chr2R	2783687	2783813	Doc|reference|NA|SRR497721_1|temp|nonab|7029	0	+
chr2R	2783797	2784091	1360|reference|NA|SRR497721_1|temp|nonab|7030	0	+
chr2R	2784216	2784303	1360|reference|NA|SRR497721_1|temp|nonab|7031	0	+
chr2R	2784306	2784413	Doc|reference|NA|SRR497721_1|temp|nonab|7032	0	+
chr2R	2784422	2784482	1360|reference|NA|SRR497721_1|temp|nonab|7033	0	+
chr2R	2784485	2784869	Doc|reference|NA|SRR497721_1|temp|nonab|7034	0	+
chr2R	2784869	2785581	Doc|reference|NA|SRR497721_1|temp|nonab|7035	0	+
chr2R	2785565	2785653	G_element|reference|NA|SRR497721_1|temp|nonab|7036	0	+
chr2R	2785579	2785944	Doc|reference|NA|SRR497721_1|temp|nonab|7037	0	+
chr2R	2785951	2787756	F_element|reference|NA|SRR497721_1|temp|nonab|7038	0	-
chr2R	2787754	2787872	Doc|reference|NA|SRR497721_1|temp|nonab|7039	0	+
chr2R	2787940	2788217	297|reference|NA|SRR497721_1|temp|nonab|7040	0	+
chr2R	2788018	2788217	17.6|reference|NA|SRR497721_1|temp|nonab|7041	0	+
chr2R	2789423	2789521	BS3|reference|NA|SRR497721_1|temp|nonab|7042	0	-
chr2R	2789973	2790142	INE_1|reference|NA|SRR497721_1|temp|nonab|7043	0	-
chr2R	2790035	2790254	INE_1|reference|NA|SRR497721_1|temp|nonab|7044	0	-
chr2R	2790133	2790332	INE_1|reference|NA|SRR497721_1|temp|nonab|7045	0	-
chr2R	2790569	2790990	297|reference|NA|SRR497721_1|temp|nonab|7046	0	+
chr2R	2791001	2791330	297|reference|NA|SRR497721_1|temp|nonab|7047	0	+
chr2R	2791329	2792135	17.6|reference|NA|SRR497721_1|temp|nonab|7048	0	+
chr2R	2791329	2791569	297|reference|NA|SRR497721_1|temp|nonab|7049	0	+
chr2R	2791563	2792135	297|reference|NA|SRR497721_1|temp|nonab|7050	0	+
chr2R	2792147	2792543	297|reference|NA|SRR497721_1|temp|nonab|7051	0	+
chr2R	2792664	2793222	17.6|reference|NA|SRR497721_1|temp|nonab|7052	0	+
chr2R	2793338	2793430	rover|reference|NA|SRR497721_1|temp|nonab|7053	0	+
chr2R	2793469	2793581	mariner2|reference|NA|SRR497721_1|temp|nonab|7054	0	-
chr2R	2793745	2793926	invader6|reference|NA|SRR497721_1|temp|nonab|7055	0	+
chr2R	2794225	2794601	opus|reference|NA|SRR497721_1|temp|nonab|7056	0	+
chr2R	2794688	2794944	opus|reference|NA|SRR497721_1|temp|nonab|7057	0	+
chr2R	2794985	2795500	opus|reference|NA|SRR497721_1|temp|nonab|7058	0	+
chr2R	2795723	2795836	opus|reference|NA|SRR497721_1|temp|nonab|7059	0	+
chr2R	2796364	2797435	Idefix|reference|NA|SRR497721_1|temp|nonab|7060	0	+
chr2R	2797434	2798361	Idefix|reference|NA|SRR497721_1|temp|nonab|7061	0	+
chr2R	2798361	2798789	roo|reference|NA|SRR497721_1|temp|nonab|7062	0	+
chr2R	2798787	2800659	Idefix|reference|NA|SRR497721_1|temp|nonab|7063	0	+
chr2R	2800667	2801200	Idefix|reference|NA|SRR497721_1|temp|nonab|7064	0	+
chr2R	2801690	2803463	Idefix|reference|NA|SRR497721_1|temp|nonab|7065	0	+
chr2R	2803549	2803859	Quasimodo|reference|NA|SRR497721_1|temp|nonab|7066	0	+
chr2R	2803728	2804345	Quasimodo|reference|NA|SRR497721_1|temp|nonab|7067	0	+
chr2R	2804342	2804414	Quasimodo|reference|NA|SRR497721_1|temp|nonab|7068	0	+
chr2R	2804412	2805317	Quasimodo|reference|NA|SRR497721_1|temp|nonab|7069	0	+
chr2R	2805316	2805889	1360|reference|NA|SRR497721_1|temp|nonab|7070	0	+
chr2R	2805886	2806473	1360|reference|NA|SRR497721_1|temp|nonab|7071	0	+
chr2R	2806474	2806607	Quasimodo|reference|NA|SRR497721_1|temp|nonab|7072	0	+
chr2R	2808821	2812578	gypsy4|reference|NA|SRR497721_1|temp|nonab|7073	0	+
chr2R	2812305	2812985	gypsy9|reference|NA|SRR497721_1|temp|nonab|7074	0	+
chr2R	2812575	2813219	gypsy4|reference|NA|SRR497721_1|temp|nonab|7075	0	+
chr2R	2813217	2815539	gypsy4|reference|NA|SRR497721_1|temp|nonab|7076	0	+
chr2R	2816649	2816758	Quasimodo|reference|NA|SRR497721_1|temp|nonab|7077	0	+
chr2R	2816747	2818266	Quasimodo|reference|NA|SRR497721_1|temp|nonab|7078	0	+
chr2R	2818287	2820862	Quasimodo|reference|NA|SRR497721_1|temp|nonab|7079	0	+
chr2R	2820870	2821724	Quasimodo|reference|NA|SRR497721_1|temp|nonab|7080	0	-
chr2R	2821726	2822299	Quasimodo|reference|NA|SRR497721_1|temp|nonab|7081	0	-
chr2R	2822298	2822733	Quasimodo|reference|NA|SRR497721_1|temp|nonab|7082	0	-
chr2R	2822724	2822926	Quasimodo|reference|NA|SRR497721_1|temp|nonab|7083	0	-
chr2R	2822943	2823017	Idefix|reference|NA|SRR497721_1|temp|nonab|7084	0	-
chr2R	2823020	2823618	Quasimodo|reference|NA|SRR497721_1|temp|nonab|7085	0	-
chr2R	2823630	2824067	Quasimodo|reference|NA|SRR497721_1|temp|nonab|7086	0	-
chr2R	2824201	2824662	Quasimodo|reference|NA|SRR497721_1|temp|nonab|7087	0	-
chr2R	2824908	2825216	Quasimodo|reference|NA|SRR497721_1|temp|nonab|7088	0	-
chr2R	2825220	2829888	F_element|reference|NA|SRR497721_1|temp|nonab|7089	0	+
chr2R	2829897	2830108	Quasimodo|reference|NA|SRR497721_1|temp|nonab|7090	0	-
chr2R	2831083	2831497	1360|reference|NA|SRR497721_1|temp|nonab|7091	0	-
chr2R	2831637	2831700	1360|reference|NA|SRR497721_1|temp|nonab|7092	0	-
chr2R	2831716	2832248	1360|reference|NA|SRR497721_1|temp|nonab|7093	0	-
chr2R	2832958	2833088	1360|reference|NA|SRR497721_1|temp|nonab|7094	0	+
chr2R	2833094	2833143	1360|reference|NA|SRR497721_1|temp|nonab|7095	0	-
chr2R	2833954	2835339	gypsy4|reference|NA|SRR497721_1|temp|nonab|7096	0	-
chr2R	2835337	2835951	gypsy4|reference|NA|SRR497721_1|temp|nonab|7097	0	-
chr2R	2835948	2839705	gypsy4|reference|NA|SRR497721_1|temp|nonab|7098	0	-
chr2R	2841885	2842018	Quasimodo|reference|NA|SRR497721_1|temp|nonab|7099	0	-
chr2R	2842019	2842607	1360|reference|NA|SRR497721_1|temp|nonab|7100	0	-
chr2R	2842604	2843140	1360|reference|NA|SRR497721_1|temp|nonab|7101	0	-
chr2R	2843665	2843793	INE_1|reference|NA|SRR497721_1|temp|nonab|7102	0	-
chr2R	2843775	2843973	INE_1|reference|NA|SRR497721_1|temp|nonab|7103	0	-
chr2R	2843888	2844017	INE_1|reference|NA|SRR497721_1|temp|nonab|7104	0	-
chr2R	2844060	2844392	INE_1|reference|NA|SRR497721_1|temp|nonab|7105	0	-
chr2R	2844880	2845947	Tc1_2|reference|NA|SRR497721_1|temp|nonab|7106	0	-
chr2R	2845943	2846329	Tc1_2|reference|NA|SRR497721_1|temp|nonab|7107	0	-
chr2R	2846327	2846394	INE_1|reference|NA|SRR497721_1|temp|nonab|7108	0	-
chr2R	2847339	2848105	297|reference|NA|SRR497721_1|temp|nonab|7109	0	+
chr2R	2848147	2848335	297|reference|NA|SRR497721_1|temp|nonab|7110	0	+
chr2R	2848341	2848617	1360|reference|NA|SRR497721_1|temp|nonab|7111	0	+
chr2R	2848598	2848659	1360|reference|NA|SRR497721_1|temp|nonab|7112	0	+
chr2R	2848934	2849020	1360|reference|NA|SRR497721_1|temp|nonab|7113	0	+
chr2R	2849027	2849105	Rt1b|reference|NA|SRR497721_1|temp|nonab|7114	0	+
chr2R	2849100	2849421	Rt1b|reference|NA|SRR497721_1|temp|nonab|7115	0	+
chr2R	2849418	2849526	Rt1b|reference|NA|SRR497721_1|temp|nonab|7116	0	+
chr2R	2849519	2849768	1360|reference|NA|SRR497721_1|temp|nonab|7117	0	+
chr2R	2849768	2849880	Rt1b|reference|NA|SRR497721_1|temp|nonab|7118	0	+
chr2R	2849882	2850314	Rt1b|reference|NA|SRR497721_1|temp|nonab|7119	0	+
chr2R	2850769	2851505	Rt1b|reference|NA|SRR497721_1|temp|nonab|7120	0	+
chr2R	2851500	2851817	Rt1b|reference|NA|SRR497721_1|temp|nonab|7121	0	+
chr2R	2851812	2852742	Rt1b|reference|NA|SRR497721_1|temp|nonab|7122	0	+
chr2R	2852761	2852883	INE_1|reference|NA|SRR497721_1|temp|nonab|7123	0	-
chr2R	2852906	2853057	INE_1|reference|NA|SRR497721_1|temp|nonab|7124	0	-
chr2R	2852982	2853182	INE_1|reference|NA|SRR497721_1|temp|nonab|7125	0	-
chr2R	2853124	2853218	INE_1|reference|NA|SRR497721_1|temp|nonab|7126	0	-
chr2R	2853424	2854159	Rt1b|reference|NA|SRR497721_1|temp|nonab|7127	0	+
chr2R	2854154	2854471	Rt1b|reference|NA|SRR497721_1|temp|nonab|7128	0	+
chr2R	2854466	2855393	Rt1b|reference|NA|SRR497721_1|temp|nonab|7129	0	+
chr2R	2855417	2855539	INE_1|reference|NA|SRR497721_1|temp|nonab|7130	0	-
chr2R	2855562	2855713	INE_1|reference|NA|SRR497721_1|temp|nonab|7131	0	-
chr2R	2855761	2855899	INE_1|reference|NA|SRR497721_1|temp|nonab|7132	0	-
chr2R	2855856	2855935	INE_1|reference|NA|SRR497721_1|temp|nonab|7133	0	-
chr2R	2856712	2856774	INE_1|reference|NA|SRR497721_1|temp|nonab|7134	0	-
chr2R	2856780	2856878	297|reference|NA|SRR497721_1|temp|nonab|7135	0	+
chr2R	2862876	2863105	297|reference|NA|SRR497721_1|temp|nonab|7136	0	+
chr2R	2863097	2863178	17.6|reference|NA|SRR497721_1|temp|nonab|7137	0	+
chr2R	2863619	2863795	opus|reference|NA|SRR497721_1|temp|nonab|7138	0	-
chr2R	2863805	2863959	opus|reference|NA|SRR497721_1|temp|nonab|7139	0	-
chr2R	2865253	2865713	ZAM|reference|NA|SRR497721_1|temp|nonab|7140	0	+
chr2R	2865683	2865790	ZAM|reference|NA|SRR497721_1|temp|nonab|7141	0	+
chr2R	2866736	2867551	invader2|reference|NA|SRR497721_1|temp|nonab|7142	0	+
chr2R	2867724	2868539	invader2|reference|NA|SRR497721_1|temp|nonab|7143	0	+
chr2R	2867730	2868336	mdg3|reference|NA|SRR497721_1|temp|nonab|7144	0	+
chr2R	2868590	2868696	297|reference|NA|SRR497721_1|temp|nonab|7145	0	+
chr2R	2868691	2869220	gypsy10|reference|NA|SRR497721_1|temp|nonab|7146	0	-
chr2R	2868695	2869587	gypsy4|reference|NA|SRR497721_1|temp|nonab|7147	0	-
chr2R	2869599	2871534	gypsy4|reference|NA|SRR497721_1|temp|nonab|7148	0	-
chr2R	2869904	2871796	gypsy10|reference|NA|SRR497721_1|temp|nonab|7149	0	-
chr2R	2871787	2872067	gypsy10|reference|NA|SRR497721_1|temp|nonab|7150	0	-
chr2R	2874136	2874707	297|reference|NA|SRR497721_1|temp|nonab|7151	0	+
chr2R	2875599	2876855	HMS_Beagle2|reference|NA|SRR497721_1|temp|nonab|7152	0	-
chr2R	2876507	2876897	Burdock|reference|NA|SRR497721_1|temp|nonab|7153	0	-
chr2R	2876943	2877757	HMS_Beagle|reference|NA|SRR497721_1|temp|nonab|7154	0	-
chr2R	2877877	2878193	HMS_Beagle|reference|NA|SRR497721_1|temp|nonab|7155	0	-
chr2R	2878320	2878858	HMS_Beagle2|reference|NA|SRR497721_1|temp|nonab|7156	0	-
chr2R	2879733	2879891	gypsy10|reference|NA|SRR497721_1|temp|nonab|7157	0	+
chr2R	2879978	2880336	17.6|reference|NA|SRR497721_1|temp|nonab|7158	0	+
chr2R	2880962	2881100	gypsy6|reference|NA|SRR497721_1|temp|nonab|7159	0	+
chr2R	2881925	2881979	297|reference|NA|SRR497721_1|temp|nonab|7160	0	+
chr2R	2881976	2882074	297|reference|NA|SRR497721_1|temp|nonab|7161	0	+
chr2R	2882074	2882116	297|reference|NA|SRR497721_1|temp|nonab|7162	0	+
chr2R	2882225	2882819	Ivk|reference|NA|SRR497721_1|temp|nonab|7163	0	+
chr2R	2882814	2883354	Ivk|reference|NA|SRR497721_1|temp|nonab|7164	0	+
chr2R	2883357	2884268	Ivk|reference|NA|SRR497721_1|temp|nonab|7165	0	+
chr2R	2884514	2884676	roo|reference|NA|SRR497721_1|temp|nonab|7166	0	-
chr2R	2884809	2885076	roo|reference|NA|SRR497721_1|temp|nonab|7167	0	-
chr2R	2885089	2885150	roo|reference|NA|SRR497721_1|temp|nonab|7168	0	-
chr2R	2885220	2885380	roo|reference|NA|SRR497721_1|temp|nonab|7169	0	-
chr2R	2885655	2885714	Cr1a|reference|NA|SRR497721_1|temp|nonab|7170	0	-
chr2R	2885713	2886087	1360|reference|NA|SRR497721_1|temp|nonab|7171	0	-
chr2R	2886318	2886608	1360|reference|NA|SRR497721_1|temp|nonab|7172	0	-
chr2R	2886602	2887420	Cr1a|reference|NA|SRR497721_1|temp|nonab|7173	0	-
chr2R	2887440	2888566	Cr1a|reference|NA|SRR497721_1|temp|nonab|7174	0	-
chr2R	2888571	2888678	Cr1a|reference|NA|SRR497721_1|temp|nonab|7175	0	-
chr2R	2889512	2891861	gypsy5|reference|NA|SRR497721_1|temp|nonab|7176	0	+
chr2R	2891872	2892408	gypsy5|reference|NA|SRR497721_1|temp|nonab|7177	0	+
chr2R	2895614	2896563	HMS_Beagle2|reference|NA|SRR497721_1|temp|nonab|7178	0	-
chr2R	2895750	2896733	17.6|reference|NA|SRR497721_1|temp|nonab|7179	0	-
chr2R	2896043	2896663	297|reference|NA|SRR497721_1|temp|nonab|7180	0	-
chr2R	2896176	2896802	gypsy|reference|NA|SRR497721_1|temp|nonab|7181	0	-
chr2R	2896338	2896846	springer|reference|NA|SRR497721_1|temp|nonab|7182	0	-
chr2R	2898114	2898468	gypsy6|reference|NA|SRR497721_1|temp|nonab|7183	0	-
chr2R	2898279	2898468	gypsy3|reference|NA|SRR497721_1|temp|nonab|7184	0	-
chr2R	2898280	2898519	gypsy4|reference|NA|SRR497721_1|temp|nonab|7185	0	-
chr2R	2899710	2900292	gypsy5|reference|NA|SRR497721_1|temp|nonab|7186	0	+
chr2R	2900354	2900483	Quasimodo|reference|NA|SRR497721_1|temp|nonab|7187	0	+
chr2R	2900488	2900680	Quasimodo|reference|NA|SRR497721_1|temp|nonab|7188	0	+
chr2R	2900848	2901074	opus|reference|NA|SRR497721_1|temp|nonab|7189	0	+
chr2R	2901241	2901550	opus|reference|NA|SRR497721_1|temp|nonab|7190	0	+
chr2R	2902096	2902270	Cr1a|reference|NA|SRR497721_1|temp|nonab|7191	0	-
chr2R	2902269	2902738	Cr1a|reference|NA|SRR497721_1|temp|nonab|7192	0	-
chr2R	2902736	2902944	Cr1a|reference|NA|SRR497721_1|temp|nonab|7193	0	-
chr2R	2902946	2903129	Cr1a|reference|NA|SRR497721_1|temp|nonab|7194	0	-
chr2R	2904051	2904209	invader3|reference|NA|SRR497721_1|temp|nonab|7195	0	-
chr2R	2904204	2904371	invader3|reference|NA|SRR497721_1|temp|nonab|7196	0	-
chr2R	2904363	2904596	invader3|reference|NA|SRR497721_1|temp|nonab|7197	0	-
chr2R	2904601	2905184	1360|reference|NA|SRR497721_1|temp|nonab|7198	0	+
chr2R	2905399	2906080	1360|reference|NA|SRR497721_1|temp|nonab|7199	0	+
chr2R	2906078	2906213	invader3|reference|NA|SRR497721_1|temp|nonab|7200	0	-
chr2R	2906275	2906439	gypsy6|reference|NA|SRR497721_1|temp|nonab|7201	0	+
chr2R	2906715	2907145	accord2|reference|NA|SRR497721_1|temp|nonab|7202	0	+
chr2R	2907366	2907623	1360|reference|NA|SRR497721_1|temp|nonab|7203	0	+
chr2R	2907687	2909132	I_element|reference|NA|SRR497721_1|temp|nonab|7204	0	-
chr2R	2909153	2914245	Rt1a|reference|NA|SRR497721_1|temp|nonab|7205	0	-
chr2R	2914280	2916645	I_element|reference|NA|SRR497721_1|temp|nonab|7206	0	-
chr2R	2916649	2916873	S_element|reference|NA|SRR497721_1|temp|nonab|7207	0	+
chr2R	2917047	2917117	invader1|reference|NA|SRR497721_1|temp|nonab|7208	0	-
chr2R	2917111	2917185	invader1|reference|NA|SRR497721_1|temp|nonab|7209	0	-
chr2R	2917207	2917412	hopper|reference|NA|SRR497721_1|temp|nonab|7210	0	+
chr2R	2917412	2918093	hopper|reference|NA|SRR497721_1|temp|nonab|7211	0	+
chr2R	2918075	2918416	hopper|reference|NA|SRR497721_1|temp|nonab|7212	0	+
chr2R	2918417	2918643	invader1|reference|NA|SRR497721_1|temp|nonab|7213	0	-
chr2R	2918734	2918787	INE_1|reference|NA|SRR497721_1|temp|nonab|7214	0	-
chr2R	2918789	2918845	1360|reference|NA|SRR497721_1|temp|nonab|7215	0	+
chr2R	2918839	2919229	HB|reference|NA|SRR497721_1|temp|nonab|7216	0	+
chr2R	2919234	2919268	HB|reference|NA|SRR497721_1|temp|nonab|7217	0	+
chr2R	2919268	2919475	HB|reference|NA|SRR497721_1|temp|nonab|7218	0	+
chr2R	2919454	2919563	HB|reference|NA|SRR497721_1|temp|nonab|7219	0	+
chr2R	2919556	2919798	1360|reference|NA|SRR497721_1|temp|nonab|7220	0	+
chr2R	2919807	2920009	INE_1|reference|NA|SRR497721_1|temp|nonab|7221	0	-
chr2R	2919900	2920182	INE_1|reference|NA|SRR497721_1|temp|nonab|7222	0	-
chr2R	2920332	2920450	HMS_Beagle2|reference|NA|SRR497721_1|temp|nonab|7223	0	+
chr2R	2920474	2920524	mariner2|reference|NA|SRR497721_1|temp|nonab|7224	0	+
chr2R	2923857	2923947	gypsy2|reference|NA|SRR497721_1|temp|nonab|7225	0	+
chr2R	2923880	2924016	gypsy6|reference|NA|SRR497721_1|temp|nonab|7226	0	+
chr2R	2924713	2924770	springer|reference|NA|SRR497721_1|temp|nonab|7227	0	+
chr2R	2925067	2925342	gypsy3|reference|NA|SRR497721_1|temp|nonab|7228	0	+
chr2R	2925340	2925412	gypsy3|reference|NA|SRR497721_1|temp|nonab|7229	0	+
chr2R	2925517	2926083	gypsy6|reference|NA|SRR497721_1|temp|nonab|7230	0	+
chr2R	2926073	2926767	gypsy3|reference|NA|SRR497721_1|temp|nonab|7231	0	+
chr2R	2926979	2927036	springer|reference|NA|SRR497721_1|temp|nonab|7232	0	+
chr2R	2927333	2927608	gypsy3|reference|NA|SRR497721_1|temp|nonab|7233	0	+
chr2R	2927606	2927678	gypsy3|reference|NA|SRR497721_1|temp|nonab|7234	0	+
chr2R	2927783	2928349	gypsy6|reference|NA|SRR497721_1|temp|nonab|7235	0	+
chr2R	2928405	2929909	gypsy6|reference|NA|SRR497721_1|temp|nonab|7236	0	+
chr2R	2929912	2930308	gypsy6|reference|NA|SRR497721_1|temp|nonab|7237	0	+
chr2R	2930481	2930730	gypsy2|reference|NA|SRR497721_1|temp|nonab|7238	0	+
chr2R	2930500	2930722	gypsy6|reference|NA|SRR497721_1|temp|nonab|7239	0	+
chr2R	2930759	2931982	gypsy6|reference|NA|SRR497721_1|temp|nonab|7240	0	+
chr2R	2932208	2932290	invader3|reference|NA|SRR497721_1|temp|nonab|7241	0	-
chr2R	2933739	2933772	Rt1b|reference|NA|SRR497721_1|temp|nonab|7242	0	+
chr2R	2933772	2933806	Rt1b|reference|NA|SRR497721_1|temp|nonab|7243	0	+
chr2R	2933802	2933869	1360|reference|NA|SRR497721_1|temp|nonab|7244	0	+
chr2R	2933967	2934073	1360|reference|NA|SRR497721_1|temp|nonab|7245	0	+
chr2R	2934067	2934206	1360|reference|NA|SRR497721_1|temp|nonab|7246	0	+
chr2R	2934206	2934318	Rt1b|reference|NA|SRR497721_1|temp|nonab|7247	0	+
chr2R	2934320	2935998	Rt1b|reference|NA|SRR497721_1|temp|nonab|7248	0	+
chr2R	2935993	2936303	Rt1b|reference|NA|SRR497721_1|temp|nonab|7249	0	+
chr2R	2936305	2937233	Rt1b|reference|NA|SRR497721_1|temp|nonab|7250	0	+
chr2R	2937252	2937383	INE_1|reference|NA|SRR497721_1|temp|nonab|7251	0	-
chr2R	2937407	2937585	INE_1|reference|NA|SRR497721_1|temp|nonab|7252	0	-
chr2R	2937483	2937622	INE_1|reference|NA|SRR497721_1|temp|nonab|7253	0	-
chr2R	2938400	2938624	INE_1|reference|NA|SRR497721_1|temp|nonab|7254	0	-
chr2R	2938901	2939135	3S18|reference|NA|SRR497721_1|temp|nonab|7255	0	-
chr2R	2939163	2939562	3S18|reference|NA|SRR497721_1|temp|nonab|7256	0	-
chr2R	2939579	2939691	3S18|reference|NA|SRR497721_1|temp|nonab|7257	0	-
chr2R	2939745	2940618	3S18|reference|NA|SRR497721_1|temp|nonab|7258	0	-
chr2R	2940635	2940707	3S18|reference|NA|SRR497721_1|temp|nonab|7259	0	-
chr2R	2940740	2940963	3S18|reference|NA|SRR497721_1|temp|nonab|7260	0	-
chr2R	2941158	2941246	3S18|reference|NA|SRR497721_1|temp|nonab|7261	0	-
chr2R	2941291	2942056	3S18|reference|NA|SRR497721_1|temp|nonab|7262	0	-
chr2R	2945332	2945746	1360|reference|NA|SRR497721_1|temp|nonab|7263	0	-
chr2R	2945864	2945927	1360|reference|NA|SRR497721_1|temp|nonab|7264	0	-
chr2R	2945920	2946018	1360|reference|NA|SRR497721_1|temp|nonab|7265	0	-
chr2R	2946688	2946807	INE_1|reference|NA|SRR497721_1|temp|nonab|7266	0	-
chr2R	2946929	2947185	INE_1|reference|NA|SRR497721_1|temp|nonab|7267	0	-
chr2R	2948283	2948586	mariner2|reference|NA|SRR497721_1|temp|nonab|7268	0	+
chr2R	2948585	2948719	mariner2|reference|NA|SRR497721_1|temp|nonab|7269	0	+
chr2R	2949082	2949091	17.6|non-reference|1.0000|SRR497721_1|temp|rp|7270	0	-
chr2R	2949414	2950403	G5A|reference|NA|SRR497721_1|temp|nonab|7271	0	-
chr2R	2951921	2952173	1360|reference|NA|SRR497721_1|temp|nonab|7272	0	-
chr2R	2953131	2953259	297|reference|NA|SRR497721_1|temp|nonab|7273	0	+
chr2R	2954287	2954628	INE_1|reference|NA|SRR497721_1|temp|nonab|7274	0	+
chr2R	2954694	2954784	INE_1|reference|NA|SRR497721_1|temp|nonab|7275	0	+
chr2R	2955152	2955668	Dm88|reference|NA|SRR497721_1|temp|nonab|7276	0	+
chr2R	2955679	2956244	Dm88|reference|NA|SRR497721_1|temp|nonab|7277	0	+
chr2R	2956226	2957226	Dm88|reference|NA|SRR497721_1|temp|nonab|7278	0	+
chr2R	2957223	2957546	Dm88|reference|NA|SRR497721_1|temp|nonab|7279	0	+
chr2R	2958111	2958330	Idefix|reference|NA|SRR497721_1|temp|nonab|7280	0	+
chr2R	2958345	2958450	INE_1|reference|NA|SRR497721_1|temp|nonab|7281	0	-
chr2R	2958439	2958579	INE_1|reference|NA|SRR497721_1|temp|nonab|7282	0	-
chr2R	2958597	2958625	INE_1|reference|NA|SRR497721_1|temp|nonab|7283	0	-
chr2R	2958908	2958997	Idefix|reference|NA|SRR497721_1|temp|nonab|7284	0	+
chr2R	2959177	2959379	INE_1|reference|NA|SRR497721_1|temp|nonab|7285	0	+
chr2R	2959291	2959410	INE_1|reference|NA|SRR497721_1|temp|nonab|7286	0	+
chr2R	2960082	2960185	INE_1|reference|NA|SRR497721_1|temp|nonab|7287	0	+
chr2R	2960253	2960342	INE_1|reference|NA|SRR497721_1|temp|nonab|7288	0	+
chr2R	2960740	2961175	S2|reference|NA|SRR497721_1|temp|nonab|7289	0	+
chr2R	2961174	2961471	S2|reference|NA|SRR497721_1|temp|nonab|7290	0	+
chr2R	2963263	2963318	INE_1|reference|NA|SRR497721_1|temp|nonab|7291	0	+
chr2R	2965522	2965588	INE_1|reference|NA|SRR497721_1|temp|nonab|7292	0	-
chr2R	2965594	2965779	INE_1|reference|NA|SRR497721_1|temp|nonab|7293	0	-
chr2R	2965792	2965826	1360|reference|NA|SRR497721_1|temp|nonab|7294	0	-
chr2R	2966081	2966140	1360|reference|NA|SRR497721_1|temp|nonab|7295	0	-
chr2R	2966123	2966465	1360|reference|NA|SRR497721_1|temp|nonab|7296	0	-
chr2R	2966467	2966549	1360|reference|NA|SRR497721_1|temp|nonab|7297	0	-
chr2R	2968146	2968255	INE_1|reference|NA|SRR497721_1|temp|nonab|7298	0	-
chr2R	2968262	2968369	INE_1|reference|NA|SRR497721_1|temp|nonab|7299	0	-
chr2R	2968283	2968495	INE_1|reference|NA|SRR497721_1|temp|nonab|7300	0	-
chr2R	2968405	2968519	INE_1|reference|NA|SRR497721_1|temp|nonab|7301	0	-
chr2R	2968520	2968596	INE_1|reference|NA|SRR497721_1|temp|nonab|7302	0	-
chr2R	2970126	2970272	HMS_Beagle2|reference|NA|SRR497721_1|temp|nonab|7303	0	-
chr2R	2970350	2970812	HMS_Beagle2|reference|NA|SRR497721_1|temp|nonab|7304	0	-
chr2R	2971226	2971702	HMS_Beagle|reference|NA|SRR497721_1|temp|nonab|7305	0	-
chr2R	2972437	2973552	gypsy6|reference|NA|SRR497721_1|temp|nonab|7306	0	-
chr2R	2973560	2973673	gypsy6|reference|NA|SRR497721_1|temp|nonab|7307	0	-
chr2R	2973858	2973977	gypsy6|reference|NA|SRR497721_1|temp|nonab|7308	0	-
chr2R	2973978	2975224	gypsy3|reference|NA|SRR497721_1|temp|nonab|7309	0	-
chr2R	2975214	2975807	gypsy6|reference|NA|SRR497721_1|temp|nonab|7310	0	-
chr2R	2975885	2975961	gypsy3|reference|NA|SRR497721_1|temp|nonab|7311	0	-
chr2R	2975955	2976230	gypsy3|reference|NA|SRR497721_1|temp|nonab|7312	0	-
chr2R	2976925	2977041	gtwin|reference|NA|SRR497721_1|temp|nonab|7313	0	-
chr2R	2977010	2977168	gypsy6|reference|NA|SRR497721_1|temp|nonab|7314	0	-
chr2R	2977097	2977191	gypsy2|reference|NA|SRR497721_1|temp|nonab|7315	0	-
chr2R	2977582	2977910	1731|reference|NA|SRR497721_1|temp|nonab|7316	0	-
chr2R	2979165	2979736	1360|reference|NA|SRR497721_1|temp|nonab|7317	0	+
chr2R	2979844	2980254	1360|reference|NA|SRR497721_1|temp|nonab|7318	0	+
chr2R	2980842	2981062	Rt1c|reference|NA|SRR497721_1|temp|nonab|7319	0	+
chr2R	2981080	2982457	Cr1a|reference|NA|SRR497721_1|temp|nonab|7320	0	+
chr2R	2982477	2983480	Cr1a|reference|NA|SRR497721_1|temp|nonab|7321	0	+
chr2R	2983480	2983937	Stalker4|reference|NA|SRR497721_1|temp|nonab|7322	0	+
chr2R	2984056	2984569	Stalker2|reference|NA|SRR497721_1|temp|nonab|7323	0	+
chr2R	2984249	2984645	Stalker4|reference|NA|SRR497721_1|temp|nonab|7324	0	+
chr2R	2984694	2988110	Stalker4|reference|NA|SRR497721_1|temp|nonab|7325	0	+
chr2R	2988153	2988402	gypsy5|reference|NA|SRR497721_1|temp|nonab|7326	0	-
chr2R	2988399	2990815	gypsy5|reference|NA|SRR497721_1|temp|nonab|7327	0	-
chr2R	2991662	2991769	Cr1a|reference|NA|SRR497721_1|temp|nonab|7328	0	+
chr2R	2991774	2992900	Cr1a|reference|NA|SRR497721_1|temp|nonab|7329	0	+
chr2R	2992920	2993750	Cr1a|reference|NA|SRR497721_1|temp|nonab|7330	0	+
chr2R	2993744	2994034	1360|reference|NA|SRR497721_1|temp|nonab|7331	0	+
chr2R	2994175	2994255	1360|reference|NA|SRR497721_1|temp|nonab|7332	0	+
chr2R	2994355	2995280	GATE|reference|NA|SRR497721_1|temp|nonab|7333	0	+
chr2R	2995271	3002688	Idefix|reference|NA|SRR497721_1|temp|nonab|7334	0	+
chr2R	3002697	3004466	GATE|reference|NA|SRR497721_1|temp|nonab|7335	0	+
chr2R	3004464	3008760	Xanthias|reference|NA|SRR497721_1|temp|nonab|7336	0	-
chr2R	3009489	3009593	pogo|non-reference|1.0000|SRR497721_1|temp|rp|7337	0	+
chr2R	3009855	3010181	accord2|reference|NA|SRR497721_1|temp|nonab|7338	0	-
chr2R	3009879	3010159	gypsy5|reference|NA|SRR497721_1|temp|nonab|7339	0	+
chr2R	3010696	3011797	gypsy5|reference|NA|SRR497721_1|temp|nonab|7340	0	-
chr2R	3011772	3013019	gypsy5|reference|NA|SRR497721_1|temp|nonab|7341	0	-
chr2R	3013016	3015393	gypsy5|reference|NA|SRR497721_1|temp|nonab|7342	0	-
chr2R	3016239	3016347	Cr1a|reference|NA|SRR497721_1|temp|nonab|7343	0	+
chr2R	3016352	3017475	Cr1a|reference|NA|SRR497721_1|temp|nonab|7344	0	+
chr2R	3017495	3018701	Cr1a|reference|NA|SRR497721_1|temp|nonab|7345	0	+
chr2R	3018700	3018874	Cr1a|reference|NA|SRR497721_1|temp|nonab|7346	0	+
chr2R	3019418	3019712	opus|reference|NA|SRR497721_1|temp|nonab|7347	0	-
chr2R	3019879	3020114	opus|reference|NA|SRR497721_1|temp|nonab|7348	0	-
chr2R	3020545	3020921	Quasimodo|reference|NA|SRR497721_1|temp|nonab|7349	0	-
chr2R	3021443	3021633	invader4|reference|NA|SRR497721_1|temp|nonab|7350	0	+
chr2R	3021533	3021616	invader1|reference|NA|SRR497721_1|temp|nonab|7351	0	+
chr2R	3021649	3021784	invader6|reference|NA|SRR497721_1|temp|nonab|7352	0	+
chr2R	3022122	3022376	invader6|reference|NA|SRR497721_1|temp|nonab|7353	0	+
chr2R	3022560	3023108	invader6|reference|NA|SRR497721_1|temp|nonab|7354	0	+
chr2R	3023112	3027842	X_element|reference|NA|SRR497721_1|temp|nonab|7355	0	+
chr2R	3027859	3028617	invader6|reference|NA|SRR497721_1|temp|nonab|7356	0	+
chr2R	3028507	3029025	invader5|reference|NA|SRR497721_1|temp|nonab|7357	0	+
chr2R	3028794	3029824	invader1|reference|NA|SRR497721_1|temp|nonab|7358	0	+
chr2R	3030374	3030552	S_element|reference|NA|SRR497721_1|temp|nonab|7359	0	+
chr2R	3032313	3032533	Quasimodo|reference|NA|SRR497721_1|temp|nonab|7360	0	-
chr2R	3033134	3034467	F_element|reference|NA|SRR497721_1|temp|nonab|7361	0	-
chr2R	3034468	3034633	F_element|reference|NA|SRR497721_1|temp|nonab|7362	0	-
chr2R	3034649	3036741	F_element|reference|NA|SRR497721_1|temp|nonab|7363	0	-
chr2R	3037717	3037927	Quasimodo|reference|NA|SRR497721_1|temp|nonab|7364	0	-
chr2R	3037914	3038000	Quasimodo|reference|NA|SRR497721_1|temp|nonab|7365	0	-
chr2R	3038002	3040254	I_element|reference|NA|SRR497721_1|temp|nonab|7366	0	-
chr2R	3040253	3042086	I_element|reference|NA|SRR497721_1|temp|nonab|7367	0	-
chr2R	3042086	3043290	Quasimodo|reference|NA|SRR497721_1|temp|nonab|7368	0	-
chr2R	3043311	3047400	Quasimodo|reference|NA|SRR497721_1|temp|nonab|7369	0	-
chr2R	3046742	3051529	Quasimodo|reference|NA|SRR497721_1|temp|nonab|7370	0	-
chr2R	3051525	3051634	Quasimodo|reference|NA|SRR497721_1|temp|nonab|7371	0	-
chr2R	3051880	3052179	flea|reference|NA|SRR497721_1|temp|nonab|7372	0	-
chr2R	3053082	3055414	gypsy4|reference|NA|SRR497721_1|temp|nonab|7373	0	-
chr2R	3055412	3056056	gypsy4|reference|NA|SRR497721_1|temp|nonab|7374	0	-
chr2R	3055646	3056326	gypsy9|reference|NA|SRR497721_1|temp|nonab|7375	0	-
chr2R	3056053	3059802	gypsy4|reference|NA|SRR497721_1|temp|nonab|7376	0	-
chr2R	3061981	3062114	Quasimodo|reference|NA|SRR497721_1|temp|nonab|7377	0	-
chr2R	3062115	3062702	1360|reference|NA|SRR497721_1|temp|nonab|7378	0	-
chr2R	3062698	3063272	1360|reference|NA|SRR497721_1|temp|nonab|7379	0	-
chr2R	3063271	3065175	Quasimodo|reference|NA|SRR497721_1|temp|nonab|7380	0	-
chr2R	3065057	3065283	Quasimodo|reference|NA|SRR497721_1|temp|nonab|7381	0	-
chr2R	3065373	3065416	Quasimodo|non-reference|0.9000|SRR497721_1|temp|rp|7382	0	+
chr2R	3065643	3065778	INE_1|reference|NA|SRR497721_1|temp|nonab|7383	0	-
chr2R	3066299	3066408	17.6|non-reference|0.6000|SRR497721_1|temp|rp|7384	0	+
chr2R	3067295	3067669	INE_1|reference|NA|SRR497721_1|temp|nonab|7385	0	+
chr2R	3067654	3067779	INE_1|reference|NA|SRR497721_1|temp|nonab|7386	0	+
chr2R	3067988	3068072	INE_1|reference|NA|SRR497721_1|temp|nonab|7387	0	-
chr2R	3068769	3069004	gypsy8|reference|NA|SRR497721_1|temp|nonab|7388	0	-
chr2R	3068803	3069046	gypsy8|reference|NA|SRR497721_1|temp|nonab|7389	0	-
chr2R	3069135	3069226	INE_1|reference|NA|SRR497721_1|temp|nonab|7390	0	-
chr2R	3069236	3069611	R1A1_element|reference|NA|SRR497721_1|temp|nonab|7391	0	-
chr2R	3069616	3069686	R1A1_element|reference|NA|SRR497721_1|temp|nonab|7392	0	-
chr2R	3069686	3069757	R1A1_element|reference|NA|SRR497721_1|temp|nonab|7393	0	-
chr2R	3069774	3069867	R1A1_element|reference|NA|SRR497721_1|temp|nonab|7394	0	-
chr2R	3070100	3070171	INE_1|reference|NA|SRR497721_1|temp|nonab|7395	0	-
chr2R	3070289	3070324	mariner2|reference|NA|SRR497721_1|temp|nonab|7396	0	+
chr2R	3070336	3070771	mariner2|reference|NA|SRR497721_1|temp|nonab|7397	0	-
chr2R	3070830	3070925	Stalker4|reference|NA|SRR497721_1|temp|nonab|7398	0	-
chr2R	3070931	3071040	S_element|reference|NA|SRR497721_1|temp|nonab|7399	0	+
chr2R	3071089	3071221	mariner2|reference|NA|SRR497721_1|temp|nonab|7400	0	-
chr2R	3071222	3071278	invader5|reference|NA|SRR497721_1|temp|nonab|7401	0	-
chr2R	3071279	3071680	invader5|reference|NA|SRR497721_1|temp|nonab|7402	0	-
chr2R	3071712	3071888	Cr1a|reference|NA|SRR497721_1|temp|nonab|7403	0	-
chr2R	3072019	3072181	Cr1a|reference|NA|SRR497721_1|temp|nonab|7404	0	-
chr2R	3072181	3072395	Cr1a|reference|NA|SRR497721_1|temp|nonab|7405	0	-
chr2R	3072449	3072588	INE_1|reference|NA|SRR497721_1|temp|nonab|7406	0	-
chr2R	3072717	3072924	INE_1|reference|NA|SRR497721_1|temp|nonab|7407	0	-
chr2R	3072915	3073044	INE_1|reference|NA|SRR497721_1|temp|nonab|7408	0	-
chr2R	3072990	3073403	INE_1|reference|NA|SRR497721_1|temp|nonab|7409	0	-
chr2R	3073521	3074075	1360|reference|NA|SRR497721_1|temp|nonab|7410	0	+
chr2R	3074185	3074341	1360|reference|NA|SRR497721_1|temp|nonab|7411	0	+
chr2R	3074335	3074549	1360|reference|NA|SRR497721_1|temp|nonab|7412	0	+
chr2R	3074549	3076420	G5|reference|NA|SRR497721_1|temp|nonab|7413	0	+
chr2R	3076431	3076738	G5|reference|NA|SRR497721_1|temp|nonab|7414	0	+
chr2R	3076732	3078400	G5|reference|NA|SRR497721_1|temp|nonab|7415	0	+
chr2R	3079135	3079499	opus|reference|NA|SRR497721_1|temp|nonab|7416	0	-
chr2R	3079497	3079768	GATE|reference|NA|SRR497721_1|temp|nonab|7417	0	-
chr2R	3079791	3080747	GATE|reference|NA|SRR497721_1|temp|nonab|7418	0	+
chr2R	3080753	3081466	GATE|reference|NA|SRR497721_1|temp|nonab|7419	0	-
chr2R	3081465	3081742	opus|reference|NA|SRR497721_1|temp|nonab|7420	0	-
chr2R	3081741	3082105	opus|reference|NA|SRR497721_1|temp|nonab|7421	0	-
chr2R	3082105	3082690	opus|reference|NA|SRR497721_1|temp|nonab|7422	0	-
chr2R	3082689	3083722	opus|reference|NA|SRR497721_1|temp|nonab|7423	0	-
chr2R	3083719	3085044	Cr1a|reference|NA|SRR497721_1|temp|nonab|7424	0	+
chr2R	3085043	3085359	Cr1a|reference|NA|SRR497721_1|temp|nonab|7425	0	+
chr2R	3085355	3085592	opus|reference|NA|SRR497721_1|temp|nonab|7426	0	-
chr2R	3085576	3085683	opus|reference|NA|SRR497721_1|temp|nonab|7427	0	-
chr2R	3085692	3089080	Doc|reference|NA|SRR497721_1|temp|nonab|7428	0	-
chr2R	3089069	3089205	opus|reference|NA|SRR497721_1|temp|nonab|7429	0	-
chr2R	3092308	3092565	G_element|reference|NA|SRR497721_1|temp|nonab|7430	0	+
chr2R	3092572	3092643	G6|reference|NA|SRR497721_1|temp|nonab|7431	0	+
chr2R	3092591	3092644	G2|reference|NA|SRR497721_1|temp|nonab|7432	0	+
chr2R	3092641	3093140	G2|reference|NA|SRR497721_1|temp|nonab|7433	0	+
chr2R	3093193	3093449	G2|reference|NA|SRR497721_1|temp|nonab|7434	0	+
chr2R	3093487	3093608	jockey|reference|NA|SRR497721_1|temp|nonab|7435	0	+
chr2R	3093608	3093916	Max_element|reference|NA|SRR497721_1|temp|nonab|7436	0	-
chr2R	3093904	3094378	jockey|reference|NA|SRR497721_1|temp|nonab|7437	0	+
chr2R	3094391	3094627	jockey|reference|NA|SRR497721_1|temp|nonab|7438	0	+
chr2R	3094628	3094943	jockey|reference|NA|SRR497721_1|temp|nonab|7439	0	+
chr2R	3094940	3095133	jockey|reference|NA|SRR497721_1|temp|nonab|7440	0	+
chr2R	3095140	3096137	Fw2|reference|NA|SRR497721_1|temp|nonab|7441	0	-
chr2R	3096134	3096224	Fw2|reference|NA|SRR497721_1|temp|nonab|7442	0	-
chr2R	3096222	3096425	Fw2|reference|NA|SRR497721_1|temp|nonab|7443	0	-
chr2R	3096477	3096837	jockey|reference|NA|SRR497721_1|temp|nonab|7444	0	+
chr2R	3096962	3097092	INE_1|reference|NA|SRR497721_1|temp|nonab|7445	0	-
chr2R	3098022	3098123	gtwin|reference|NA|SRR497721_1|temp|nonab|7446	0	+
chr2R	3098523	3100080	G2|reference|NA|SRR497721_1|temp|nonab|7447	0	+
chr2R	3100480	3100839	gypsy6|reference|NA|SRR497721_1|temp|nonab|7448	0	+
chr2R	3100847	3100914	X_element|reference|NA|SRR497721_1|temp|nonab|7449	0	-
chr2R	3100920	3101029	X_element|reference|NA|SRR497721_1|temp|nonab|7450	0	-
chr2R	3101034	3101345	gypsy6|reference|NA|SRR497721_1|temp|nonab|7451	0	+
chr2R	3101085	3101354	gypsy2|reference|NA|SRR497721_1|temp|nonab|7452	0	+
chr2R	3101366	3101498	springer|reference|NA|SRR497721_1|temp|nonab|7453	0	+
chr2R	3101498	3102315	gypsy6|reference|NA|SRR497721_1|temp|nonab|7454	0	+
chr2R	3102374	3102512	gtwin|reference|NA|SRR497721_1|temp|nonab|7455	0	-
chr2R	3102432	3102607	gypsy3|reference|NA|SRR497721_1|temp|nonab|7456	0	-
chr2R	3102472	3102625	springer|reference|NA|SRR497721_1|temp|nonab|7457	0	-
chr2R	3102497	3102615	gypsy6|reference|NA|SRR497721_1|temp|nonab|7458	0	-
chr2R	3102696	3103187	gypsy6|reference|NA|SRR497721_1|temp|nonab|7459	0	+
chr2R	3103202	3103293	gypsy6|reference|NA|SRR497721_1|temp|nonab|7460	0	+
chr2R	3103306	3103380	gypsy6|reference|NA|SRR497721_1|temp|nonab|7461	0	+
chr2R	3103384	3103452	gypsy6|reference|NA|SRR497721_1|temp|nonab|7462	0	+
chr2R	3103471	3103716	gypsy6|reference|NA|SRR497721_1|temp|nonab|7463	0	+
chr2R	3103735	3104251	gypsy6|reference|NA|SRR497721_1|temp|nonab|7464	0	+
chr2R	3105200	3105345	INE_1|reference|NA|SRR497721_1|temp|nonab|7465	0	-
chr2R	3105309	3105520	INE_1|reference|NA|SRR497721_1|temp|nonab|7466	0	-
chr2R	3105400	3105818	INE_1|reference|NA|SRR497721_1|temp|nonab|7467	0	-
chr2R	3106405	3106506	INE_1|reference|NA|SRR497721_1|temp|nonab|7468	0	-
chr2R	3107081	3107130	diver2|reference|NA|SRR497721_1|temp|nonab|7469	0	+
chr2R	3107242	3107295	gypsy8|reference|NA|SRR497721_1|temp|nonab|7470	0	+
chr2R	3107316	3107535	gypsy8|reference|NA|SRR497721_1|temp|nonab|7471	0	+
chr2R	3108672	3108734	INE_1|reference|NA|SRR497721_1|temp|nonab|7472	0	+
chr2R	3108781	3108942	INE_1|reference|NA|SRR497721_1|temp|nonab|7473	0	+
chr2R	3108932	3109286	aurora_element|reference|NA|SRR497721_1|temp|nonab|7474	0	-
chr2R	3109431	3109757	aurora_element|reference|NA|SRR497721_1|temp|nonab|7475	0	-
chr2R	3109836	3110009	aurora_element|reference|NA|SRR497721_1|temp|nonab|7476	0	-
chr2R	3110594	3110783	aurora_element|reference|NA|SRR497721_1|temp|nonab|7477	0	-
chr2R	3110803	3110897	aurora_element|reference|NA|SRR497721_1|temp|nonab|7478	0	-
chr2R	3111076	3111162	aurora_element|reference|NA|SRR497721_1|temp|nonab|7479	0	-
chr2R	3111364	3111994	297|reference|NA|SRR497721_1|temp|nonab|7480	0	-
chr2R	3112041	3112245	297|reference|NA|SRR497721_1|temp|nonab|7481	0	-
chr2R	3112245	3113376	297|reference|NA|SRR497721_1|temp|nonab|7482	0	-
chr2R	3113327	3113676	297|reference|NA|SRR497721_1|temp|nonab|7483	0	-
chr2R	3113372	3113713	rover|reference|NA|SRR497721_1|temp|nonab|7484	0	-
chr2R	3113663	3114424	297|reference|NA|SRR497721_1|temp|nonab|7485	0	-
chr2R	3114370	3114977	297|reference|NA|SRR497721_1|temp|nonab|7486	0	-
chr2R	3114975	3115664	297|reference|NA|SRR497721_1|temp|nonab|7487	0	-
chr2R	3116080	3116532	Idefix|reference|NA|SRR497721_1|temp|nonab|7488	0	-
chr2R	3116928	3117129	jockey2|reference|NA|SRR497721_1|temp|nonab|7489	0	+
chr2R	3117102	3117191	jockey2|reference|NA|SRR497721_1|temp|nonab|7490	0	+
chr2R	3117294	3117363	jockey2|reference|NA|SRR497721_1|temp|nonab|7491	0	+
chr2R	3117423	3117899	jockey2|reference|NA|SRR497721_1|temp|nonab|7492	0	+
chr2R	3117893	3118030	jockey2|reference|NA|SRR497721_1|temp|nonab|7493	0	+
chr2R	3118030	3118252	jockey2|reference|NA|SRR497721_1|temp|nonab|7494	0	+
chr2R	3119283	3119356	INE_1|reference|NA|SRR497721_1|temp|nonab|7495	0	+
chr2R	3119418	3119523	INE_1|reference|NA|SRR497721_1|temp|nonab|7496	0	+
chr2R	3119477	3119622	INE_1|reference|NA|SRR497721_1|temp|nonab|7497	0	+
chr2R	3120115	3120301	1360|reference|NA|SRR497721_1|temp|nonab|7498	0	-
chr2R	3120894	3121131	F_element|reference|NA|SRR497721_1|temp|nonab|7499	0	-
chr2R	3121130	3121191	F_element|reference|NA|SRR497721_1|temp|nonab|7500	0	-
chr2R	3121183	3121409	F_element|reference|NA|SRR497721_1|temp|nonab|7501	0	-
chr2R	3121407	3121502	F_element|reference|NA|SRR497721_1|temp|nonab|7502	0	-
chr2R	3121500	3121746	F_element|reference|NA|SRR497721_1|temp|nonab|7503	0	-
chr2R	3121740	3121941	F_element|reference|NA|SRR497721_1|temp|nonab|7504	0	-
chr2R	3122251	3122479	INE_1|reference|NA|SRR497721_1|temp|nonab|7505	0	-
chr2R	3122353	3122724	INE_1|reference|NA|SRR497721_1|temp|nonab|7506	0	-
chr2R	3123828	3123947	297|reference|NA|SRR497721_1|temp|nonab|7507	0	-
chr2R	3124413	3124482	S_element|reference|NA|SRR497721_1|temp|nonab|7508	0	-
chr2R	3124481	3124660	baggins|reference|NA|SRR497721_1|temp|nonab|7509	0	-
chr2R	3124649	3124730	baggins|reference|NA|SRR497721_1|temp|nonab|7510	0	-
chr2R	3124727	3125827	baggins|reference|NA|SRR497721_1|temp|nonab|7511	0	-
chr2R	3125829	3127281	baggins|reference|NA|SRR497721_1|temp|nonab|7512	0	-
chr2R	3127281	3127859	baggins|reference|NA|SRR497721_1|temp|nonab|7513	0	-
chr2R	3127859	3128122	baggins|reference|NA|SRR497721_1|temp|nonab|7514	0	-
chr2R	3128095	3128372	baggins|reference|NA|SRR497721_1|temp|nonab|7515	0	-
chr2R	3128369	3128837	S_element|reference|NA|SRR497721_1|temp|nonab|7516	0	-
chr2R	3129004	3129059	GATE|reference|NA|SRR497721_1|temp|nonab|7517	0	-
chr2R	3129098	3129182	invader2|reference|NA|SRR497721_1|temp|nonab|7518	0	+
chr2R	3129415	3129875	G2|reference|NA|SRR497721_1|temp|nonab|7519	0	-
chr2R	3129653	3129965	G7|reference|NA|SRR497721_1|temp|nonab|7520	0	-
chr2R	3130061	3130105	Rt1b|reference|NA|SRR497721_1|temp|nonab|7521	0	-
chr2R	3130175	3130307	G2|reference|NA|SRR497721_1|temp|nonab|7522	0	-
chr2R	3130465	3130517	Stalker|reference|NA|SRR497721_1|temp|nonab|7523	0	-
chr2R	3130513	3131760	Tc1|reference|NA|SRR497721_1|temp|nonab|7524	0	-
chr2R	3131763	3131802	Stalker2|reference|NA|SRR497721_1|temp|nonab|7525	0	-
chr2R	3131795	3132081	Stalker|reference|NA|SRR497721_1|temp|nonab|7526	0	-
chr2R	3132100	3132662	gypsy|reference|NA|SRR497721_1|temp|nonab|7527	0	+
chr2R	3132164	3132660	gypsy2|reference|NA|SRR497721_1|temp|nonab|7528	0	+
chr2R	3132666	3132798	1731|reference|NA|SRR497721_1|temp|nonab|7529	0	+
chr2R	3132914	3133137	1731|reference|NA|SRR497721_1|temp|nonab|7530	0	+
chr2R	3133155	3133327	1731|reference|NA|SRR497721_1|temp|nonab|7531	0	+
chr2R	3133451	3133643	rooA|reference|NA|SRR497721_1|temp|nonab|7532	0	+
chr2R	3133657	3133694	rooA|reference|NA|SRR497721_1|temp|nonab|7533	0	+
chr2R	3133926	3134890	rooA|reference|NA|SRR497721_1|temp|nonab|7534	0	+
chr2R	3134898	3135026	rooA|reference|NA|SRR497721_1|temp|nonab|7535	0	+
chr2R	3135021	3135065	rooA|reference|NA|SRR497721_1|temp|nonab|7536	0	+
chr2R	3135099	3136755	1731|reference|NA|SRR497721_1|temp|nonab|7537	0	+
chr2R	3136824	3137195	Stalker|reference|NA|SRR497721_1|temp|nonab|7538	0	+
chr2R	3137202	3137562	R1_2|reference|NA|SRR497721_1|temp|nonab|7539	0	+
chr2R	3137563	3138131	accord|reference|NA|SRR497721_1|temp|nonab|7540	0	+
chr2R	3138121	3138569	R1_2|reference|NA|SRR497721_1|temp|nonab|7541	0	+
chr2R	3138601	3138688	R1A1_element|reference|NA|SRR497721_1|temp|nonab|7542	0	+
chr2R	3138708	3138797	INE_1|reference|NA|SRR497721_1|temp|nonab|7543	0	-
chr2R	3139329	3139714	aurora_element|reference|NA|SRR497721_1|temp|nonab|7544	0	+
chr2R	3139706	3140138	Rt1b|reference|NA|SRR497721_1|temp|nonab|7545	0	-
chr2R	3140184	3140395	Rt1b|reference|NA|SRR497721_1|temp|nonab|7546	0	-
chr2R	3140393	3140676	transib1|reference|NA|SRR497721_1|temp|nonab|7547	0	-
chr2R	3140676	3141231	transib1|reference|NA|SRR497721_1|temp|nonab|7548	0	-
chr2R	3141230	3141276	transib1|reference|NA|SRR497721_1|temp|nonab|7549	0	-
chr2R	3141278	3141339	F_element|reference|NA|SRR497721_1|temp|nonab|7550	0	-
chr2R	3142177	3142298	INE_1|reference|NA|SRR497721_1|temp|nonab|7551	0	-
chr2R	3142315	3142412	Tabor|reference|NA|SRR497721_1|temp|nonab|7552	0	+
chr2R	3142764	3143195	invader1|reference|NA|SRR497721_1|temp|nonab|7553	0	-
chr2R	3143297	3143479	INE_1|reference|NA|SRR497721_1|temp|nonab|7554	0	-
chr2R	3143885	3143971	INE_1|reference|NA|SRR497721_1|temp|nonab|7555	0	-
chr2R	3146072	3146141	INE_1|reference|NA|SRR497721_1|temp|nonab|7556	0	-
chr2R	3146513	3146653	rover|reference|NA|SRR497721_1|temp|nonab|7557	0	-
chr2R	3147312	3147796	gypsy|reference|NA|SRR497721_1|temp|nonab|7558	0	+
chr2R	3147331	3147679	gypsy4|reference|NA|SRR497721_1|temp|nonab|7559	0	+
chr2R	3147482	3147800	gypsy10|reference|NA|SRR497721_1|temp|nonab|7560	0	+
chr2R	3147800	3148865	gypsy10|reference|NA|SRR497721_1|temp|nonab|7561	0	+
chr2R	3147816	3149143	gypsy4|reference|NA|SRR497721_1|temp|nonab|7562	0	+
chr2R	3149161	3150327	gypsy4|reference|NA|SRR497721_1|temp|nonab|7563	0	+
chr2R	3149558	3150292	gypsy10|reference|NA|SRR497721_1|temp|nonab|7564	0	+
chr2R	3150199	3150375	gypsy6|reference|NA|SRR497721_1|temp|nonab|7565	0	+
chr2R	3150484	3151606	gypsy4|reference|NA|SRR497721_1|temp|nonab|7566	0	+
chr2R	3150578	3151073	gypsy10|reference|NA|SRR497721_1|temp|nonab|7567	0	+
chr2R	3151131	3152092	gypsy10|reference|NA|SRR497721_1|temp|nonab|7568	0	+
chr2R	3152134	3152215	Stalker2|reference|NA|SRR497721_1|temp|nonab|7569	0	+
chr2R	3152212	3152326	Stalker2|reference|NA|SRR497721_1|temp|nonab|7570	0	+
chr2R	3152765	3153175	rooA|reference|NA|SRR497721_1|temp|nonab|7571	0	+
chr2R	3153176	3153478	rooA|reference|NA|SRR497721_1|temp|nonab|7572	0	+
chr2R	3153479	3153925	diver2|reference|NA|SRR497721_1|temp|nonab|7573	0	+
chr2R	3153941	3154170	gypsy11|reference|NA|SRR497721_1|temp|nonab|7574	0	-
chr2R	3154189	3155365	Stalker|reference|NA|SRR497721_1|temp|nonab|7575	0	-
chr2R	3155374	3155861	Stalker4|reference|NA|SRR497721_1|temp|nonab|7576	0	-
chr2R	3155861	3155942	Stalker2|reference|NA|SRR497721_1|temp|nonab|7577	0	-
chr2R	3155991	3156164	R1_2|reference|NA|SRR497721_1|temp|nonab|7578	0	-
chr2R	3155994	3156140	R1A1_element|reference|NA|SRR497721_1|temp|nonab|7579	0	-
chr2R	3156141	3156230	R1A1_element|reference|NA|SRR497721_1|temp|nonab|7580	0	-
chr2R	3156398	3156523	Cr1a|reference|NA|SRR497721_1|temp|nonab|7581	0	-
chr2R	3156559	3156638	Cr1a|reference|NA|SRR497721_1|temp|nonab|7582	0	-
chr2R	3157081	3157176	aurora_element|reference|NA|SRR497721_1|temp|nonab|7583	0	+
chr2R	3157251	3157427	gypsy3|reference|NA|SRR497721_1|temp|nonab|7584	0	+
chr2R	3158570	3158644	INE_1|reference|NA|SRR497721_1|temp|nonab|7585	0	+
chr2R	3159503	3159815	gypsy10|reference|NA|SRR497721_1|temp|nonab|7586	0	-
chr2R	3159809	3160505	gypsy10|reference|NA|SRR497721_1|temp|nonab|7587	0	-
chr2R	3160671	3160923	jockey|reference|NA|SRR497721_1|temp|nonab|7588	0	+
chr2R	3160967	3161514	jockey2|reference|NA|SRR497721_1|temp|nonab|7589	0	+
chr2R	3161571	3161730	jockey|reference|NA|SRR497721_1|temp|nonab|7590	0	+
chr2R	3162210	3162283	diver2|reference|NA|SRR497721_1|temp|nonab|7591	0	-
chr2R	3162283	3162715	diver2|reference|NA|SRR497721_1|temp|nonab|7592	0	-
chr2R	3162738	3163259	I_element|reference|NA|SRR497721_1|temp|nonab|7593	0	+
chr2R	3163386	3163744	invader3|reference|NA|SRR497721_1|temp|nonab|7594	0	+
chr2R	3163742	3163824	invader3|reference|NA|SRR497721_1|temp|nonab|7595	0	+
chr2R	3163825	3163955	invader3|reference|NA|SRR497721_1|temp|nonab|7596	0	+
chr2R	3164008	3164228	invader3|reference|NA|SRR497721_1|temp|nonab|7597	0	+
chr2R	3164229	3165121	invader3|reference|NA|SRR497721_1|temp|nonab|7598	0	+
chr2R	3164900	3165412	invader3|reference|NA|SRR497721_1|temp|nonab|7599	0	+
chr2R	3165425	3165471	invader3|reference|NA|SRR497721_1|temp|nonab|7600	0	+
chr2R	3165444	3166444	invader3|reference|NA|SRR497721_1|temp|nonab|7601	0	+
chr2R	3166438	3166633	invader3|reference|NA|SRR497721_1|temp|nonab|7602	0	+
chr2R	3166666	3168347	Doc2_element|reference|NA|SRR497721_1|temp|nonab|7603	0	-
chr2R	3168371	3168673	mdg1|reference|NA|SRR497721_1|temp|nonab|7604	0	+
chr2R	3168862	3169095	mdg1|reference|NA|SRR497721_1|temp|nonab|7605	0	+
chr2R	3169104	3169337	Tc1_2|reference|NA|SRR497721_1|temp|nonab|7606	0	-
chr2R	3169333	3169719	Tc1_2|reference|NA|SRR497721_1|temp|nonab|7607	0	-
chr2R	3171140	3171713	1360|reference|NA|SRR497721_1|temp|nonab|7608	0	+
chr2R	3171822	3172231	1360|reference|NA|SRR497721_1|temp|nonab|7609	0	+
chr2R	3172933	3172988	GATE|reference|NA|SRR497721_1|temp|nonab|7610	0	-
chr2R	3176085	3176829	Idefix|reference|NA|SRR497721_1|temp|nonab|7611	0	+
chr2R	3176867	3177066	G5A|reference|NA|SRR497721_1|temp|nonab|7612	0	-
chr2R	3177063	3177167	Idefix|reference|NA|SRR497721_1|temp|nonab|7613	0	+
chr2R	3177160	3177245	Idefix|reference|NA|SRR497721_1|temp|nonab|7614	0	+
chr2R	3177267	3179404	Idefix|reference|NA|SRR497721_1|temp|nonab|7615	0	+
chr2R	3179409	3181147	Idefix|reference|NA|SRR497721_1|temp|nonab|7616	0	+
chr2R	3181987	3182281	gypsy12|reference|NA|SRR497721_1|temp|nonab|7617	0	+
chr2R	3182937	3183132	gypsy8|reference|NA|SRR497721_1|temp|nonab|7618	0	-
chr2R	3183142	3183199	gypsy8|reference|NA|SRR497721_1|temp|nonab|7619	0	-
chr2R	3183199	3183588	gypsy8|reference|NA|SRR497721_1|temp|nonab|7620	0	-
chr2R	3183588	3183757	gypsy8|reference|NA|SRR497721_1|temp|nonab|7621	0	-
chr2R	3183766	3183843	Osvaldo|reference|NA|SRR497721_1|temp|nonab|7622	0	-
chr2R	3183848	3184282	gypsy8|reference|NA|SRR497721_1|temp|nonab|7623	0	-
chr2R	3184822	3185492	gypsy8|reference|NA|SRR497721_1|temp|nonab|7624	0	-
chr2R	3185487	3185564	gypsy8|reference|NA|SRR497721_1|temp|nonab|7625	0	-
chr2R	3186384	3186523	INE_1|reference|NA|SRR497721_1|temp|nonab|7626	0	+
chr2R	3186431	3186684	INE_1|reference|NA|SRR497721_1|temp|nonab|7627	0	+
chr2R	3186558	3186706	INE_1|reference|NA|SRR497721_1|temp|nonab|7628	0	+
chr2R	3186745	3186876	INE_1|reference|NA|SRR497721_1|temp|nonab|7629	0	+
chr2R	3187221	3187374	Cr1a|reference|NA|SRR497721_1|temp|nonab|7630	0	+
chr2R	3187395	3188157	Cr1a|reference|NA|SRR497721_1|temp|nonab|7631	0	+
chr2R	3188152	3188286	Cr1a|reference|NA|SRR497721_1|temp|nonab|7632	0	+
chr2R	3188284	3188413	Cr1a|reference|NA|SRR497721_1|temp|nonab|7633	0	+
chr2R	3188790	3188928	Fw3|reference|NA|SRR497721_1|temp|nonab|7634	0	-
chr2R	3188989	3189144	Fw3|reference|NA|SRR497721_1|temp|nonab|7635	0	-
chr2R	3190101	3190147	INE_1|reference|NA|SRR497721_1|temp|nonab|7636	0	+
chr2R	3190266	3190323	INE_1|reference|NA|SRR497721_1|temp|nonab|7637	0	-
chr2R	3190322	3190471	INE_1|reference|NA|SRR497721_1|temp|nonab|7638	0	-
chr2R	3191895	3192041	invader6|reference|NA|SRR497721_1|temp|nonab|7639	0	-
chr2R	3192044	3193086	micropia|reference|NA|SRR497721_1|temp|nonab|7640	0	-
chr2R	3193014	3193329	invader5|reference|NA|SRR497721_1|temp|nonab|7641	0	-
chr2R	3193089	3193759	invader6|reference|NA|SRR497721_1|temp|nonab|7642	0	-
chr2R	3193762	3193874	Tabor|reference|NA|SRR497721_1|temp|nonab|7643	0	+
chr2R	3193839	3193969	gypsy11|reference|NA|SRR497721_1|temp|nonab|7644	0	+
chr2R	3194211	3194247	Stalker4|reference|NA|SRR497721_1|temp|nonab|7645	0	+
chr2R	3194228	3194407	blood|reference|NA|SRR497721_1|temp|nonab|7646	0	+
chr2R	3194262	3194493	412|reference|NA|SRR497721_1|temp|nonab|7647	0	+
chr2R	3194262	3194425	mdg1|reference|NA|SRR497721_1|temp|nonab|7648	0	+
chr2R	3194809	3198849	Stalker2|reference|NA|SRR497721_1|temp|nonab|7649	0	+
chr2R	3195485	3198849	412|reference|NA|SRR497721_1|temp|nonab|7650	0	+
chr2R	3198852	3200019	frogger|reference|NA|SRR497721_1|temp|nonab|7651	0	+
chr2R	3200023	3200329	frogger|reference|NA|SRR497721_1|temp|nonab|7652	0	+
chr2R	3200336	3201133	Xanthias|reference|NA|SRR497721_1|temp|nonab|7653	0	-
chr2R	3201212	3201875	Xanthias|reference|NA|SRR497721_1|temp|nonab|7654	0	-
chr2R	3201895	3202210	frogger|reference|NA|SRR497721_1|temp|nonab|7655	0	+
chr2R	3202212	3202521	gypsy11|reference|NA|SRR497721_1|temp|nonab|7656	0	+
chr2R	3202698	3202855	Tabor|reference|NA|SRR497721_1|temp|nonab|7657	0	+
chr2R	3202699	3202949	blood|reference|NA|SRR497721_1|temp|nonab|7658	0	+
chr2R	3203239	3203377	micropia|reference|NA|SRR497721_1|temp|nonab|7659	0	-
chr2R	3203965	3204348	micropia|reference|NA|SRR497721_1|temp|nonab|7660	0	-
chr2R	3204050	3204415	invader6|reference|NA|SRR497721_1|temp|nonab|7661	0	-
chr2R	3204193	3204380	invader4|reference|NA|SRR497721_1|temp|nonab|7662	0	-
chr2R	3206438	3207134	BS3|reference|NA|SRR497721_1|temp|nonab|7663	0	-
chr2R	3207132	3207261	BS3|reference|NA|SRR497721_1|temp|nonab|7664	0	-
chr2R	3207256	3207630	BS3|reference|NA|SRR497721_1|temp|nonab|7665	0	-
chr2R	3207588	3208357	X_element|reference|NA|SRR497721_1|temp|nonab|7666	0	-
chr2R	3208356	3209495	X_element|reference|NA|SRR497721_1|temp|nonab|7667	0	-
chr2R	3209582	3209663	G5|reference|NA|SRR497721_1|temp|nonab|7668	0	-
chr2R	3209696	3209746	X_element|reference|NA|SRR497721_1|temp|nonab|7669	0	-
chr2R	3209770	3210043	G5|reference|NA|SRR497721_1|temp|nonab|7670	0	+
chr2R	3210086	3210438	aurora_element|reference|NA|SRR497721_1|temp|nonab|7671	0	-
chr2R	3210517	3212098	aurora_element|reference|NA|SRR497721_1|temp|nonab|7672	0	-
chr2R	3212753	3213910	aurora_element|reference|NA|SRR497721_1|temp|nonab|7673	0	-
chr2R	3213910	3214017	G5|reference|NA|SRR497721_1|temp|nonab|7674	0	+
chr2R	3215088	3215464	G5|reference|NA|SRR497721_1|temp|nonab|7675	0	+
chr2R	3215461	3215703	G5|reference|NA|SRR497721_1|temp|nonab|7676	0	+
chr2R	3216774	3217150	G5|reference|NA|SRR497721_1|temp|nonab|7677	0	+
chr2R	3217147	3217401	G5|reference|NA|SRR497721_1|temp|nonab|7678	0	+
chr2R	3217400	3217644	X_element|reference|NA|SRR497721_1|temp|nonab|7679	0	-
chr2R	3219071	3219249	INE_1|reference|NA|SRR497721_1|temp|nonab|7680	0	+
chr2R	3219343	3219475	INE_1|reference|NA|SRR497721_1|temp|nonab|7681	0	+
chr2R	3220590	3220964	G5|reference|NA|SRR497721_1|temp|nonab|7682	0	+
chr2R	3220961	3221215	G5|reference|NA|SRR497721_1|temp|nonab|7683	0	+
chr2R	3221214	3221449	X_element|reference|NA|SRR497721_1|temp|nonab|7684	0	-
chr2R	3223890	3223950	INE_1|reference|NA|SRR497721_1|temp|nonab|7685	0	-
chr2R	3224077	3224255	INE_1|reference|NA|SRR497721_1|temp|nonab|7686	0	+
chr2R	3224349	3224481	INE_1|reference|NA|SRR497721_1|temp|nonab|7687	0	+
chr2R	3225596	3225970	G5|reference|NA|SRR497721_1|temp|nonab|7688	0	+
chr2R	3225967	3226221	G5|reference|NA|SRR497721_1|temp|nonab|7689	0	+
chr2R	3226220	3226464	X_element|reference|NA|SRR497721_1|temp|nonab|7690	0	-
chr2R	3227655	3233852	opus|reference|NA|SRR497721_1|temp|nonab|7691	0	-
chr2R	3233937	3235264	opus|reference|NA|SRR497721_1|temp|nonab|7692	0	-
chr2R	3236487	3236547	INE_1|reference|NA|SRR497721_1|temp|nonab|7693	0	-
chr2R	3236674	3236839	INE_1|reference|NA|SRR497721_1|temp|nonab|7694	0	+
chr2R	3236963	3237065	INE_1|reference|NA|SRR497721_1|temp|nonab|7695	0	+
chr2R	3238177	3238551	G5|reference|NA|SRR497721_1|temp|nonab|7696	0	+
chr2R	3238548	3238802	G5|reference|NA|SRR497721_1|temp|nonab|7697	0	+
chr2R	3238801	3239045	X_element|reference|NA|SRR497721_1|temp|nonab|7698	0	-
chr2R	3240865	3241259	G5|reference|NA|SRR497721_1|temp|nonab|7699	0	+
chr2R	3241256	3241510	G5|reference|NA|SRR497721_1|temp|nonab|7700	0	+
chr2R	3241509	3241753	X_element|reference|NA|SRR497721_1|temp|nonab|7701	0	-
chr2R	3242970	3243020	INE_1|reference|NA|SRR497721_1|temp|nonab|7702	0	-
chr2R	3243147	3243326	INE_1|reference|NA|SRR497721_1|temp|nonab|7703	0	+
chr2R	3243427	3243559	INE_1|reference|NA|SRR497721_1|temp|nonab|7704	0	+
chr2R	3244631	3245025	G5|reference|NA|SRR497721_1|temp|nonab|7705	0	+
chr2R	3245022	3245276	G5|reference|NA|SRR497721_1|temp|nonab|7706	0	+
chr2R	3245275	3245519	X_element|reference|NA|SRR497721_1|temp|nonab|7707	0	-
chr2R	3246356	3247855	Ivk|reference|NA|SRR497721_1|temp|nonab|7708	0	-
chr2R	3247860	3251300	Ivk|reference|NA|SRR497721_1|temp|nonab|7709	0	-
chr2R	3251692	3251742	INE_1|reference|NA|SRR497721_1|temp|nonab|7710	0	-
chr2R	3251869	3252047	INE_1|reference|NA|SRR497721_1|temp|nonab|7711	0	+
chr2R	3252142	3252286	INE_1|reference|NA|SRR497721_1|temp|nonab|7712	0	+
chr2R	3252287	3252330	17.6|reference|NA|SRR497721_1|temp|nonab|7713	0	-
chr2R	3253354	3253609	G5|reference|NA|SRR497721_1|temp|nonab|7714	0	+
chr2R	3253560	3254061	G5|reference|NA|SRR497721_1|temp|nonab|7715	0	+
chr2R	3254060	3254295	X_element|reference|NA|SRR497721_1|temp|nonab|7716	0	-
chr2R	3256083	3256877	G5|reference|NA|SRR497721_1|temp|nonab|7717	0	+
chr2R	3256865	3256909	X_element|reference|NA|SRR497721_1|temp|nonab|7718	0	-
chr2R	3257411	3257466	INE_1|reference|NA|SRR497721_1|temp|nonab|7719	0	-
chr2R	3257542	3257936	G5|reference|NA|SRR497721_1|temp|nonab|7720	0	+
chr2R	3257933	3258187	G5|reference|NA|SRR497721_1|temp|nonab|7721	0	+
chr2R	3258186	3258430	X_element|reference|NA|SRR497721_1|temp|nonab|7722	0	-
chr2R	3259645	3259695	INE_1|reference|NA|SRR497721_1|temp|nonab|7723	0	-
chr2R	3259822	3259997	INE_1|reference|NA|SRR497721_1|temp|nonab|7724	0	+
chr2R	3260097	3260239	INE_1|reference|NA|SRR497721_1|temp|nonab|7725	0	+
chr2R	3260242	3260285	17.6|reference|NA|SRR497721_1|temp|nonab|7726	0	-
chr2R	3261353	3261749	G5|reference|NA|SRR497721_1|temp|nonab|7727	0	+
chr2R	3261746	3262000	G5|reference|NA|SRR497721_1|temp|nonab|7728	0	+
chr2R	3261999	3262242	X_element|reference|NA|SRR497721_1|temp|nonab|7729	0	-
chr2R	3263469	3263529	INE_1|reference|NA|SRR497721_1|temp|nonab|7730	0	-
chr2R	3263683	3263792	INE_1|reference|NA|SRR497721_1|temp|nonab|7731	0	+
chr2R	3263887	3264029	INE_1|reference|NA|SRR497721_1|temp|nonab|7732	0	+
chr2R	3264032	3264075	17.6|reference|NA|SRR497721_1|temp|nonab|7733	0	-
chr2R	3264103	3264220	1360|reference|NA|SRR497721_1|temp|nonab|7734	0	+
chr2R	3265143	3265381	G5|reference|NA|SRR497721_1|temp|nonab|7735	0	+
chr2R	3265348	3265703	G5|reference|NA|SRR497721_1|temp|nonab|7736	0	+
chr2R	3265729	3270434	Doc|reference|NA|SRR497721_1|temp|nonab|7737	0	+
chr2R	3270432	3270589	G5|reference|NA|SRR497721_1|temp|nonab|7738	0	+
chr2R	3270588	3270832	X_element|reference|NA|SRR497721_1|temp|nonab|7739	0	-
chr2R	3271959	3272019	INE_1|reference|NA|SRR497721_1|temp|nonab|7740	0	-
chr2R	3272173	3272282	INE_1|reference|NA|SRR497721_1|temp|nonab|7741	0	+
chr2R	3272377	3272519	INE_1|reference|NA|SRR497721_1|temp|nonab|7742	0	+
chr2R	3272522	3272565	17.6|reference|NA|SRR497721_1|temp|nonab|7743	0	-
chr2R	3272593	3272710	1360|reference|NA|SRR497721_1|temp|nonab|7744	0	+
chr2R	3273349	3273604	G5|reference|NA|SRR497721_1|temp|nonab|7745	0	+
chr2R	3273555	3274056	G5|reference|NA|SRR497721_1|temp|nonab|7746	0	+
chr2R	3274055	3274299	X_element|reference|NA|SRR497721_1|temp|nonab|7747	0	-
chr2R	3275780	3275922	INE_1|reference|NA|SRR497721_1|temp|nonab|7748	0	+
chr2R	3275925	3275968	17.6|reference|NA|SRR497721_1|temp|nonab|7749	0	-
chr2R	3275996	3276113	1360|reference|NA|SRR497721_1|temp|nonab|7750	0	+
chr2R	3277026	3277281	G5|reference|NA|SRR497721_1|temp|nonab|7751	0	+
chr2R	3277232	3277733	G5|reference|NA|SRR497721_1|temp|nonab|7752	0	+
chr2R	3277732	3277976	X_element|reference|NA|SRR497721_1|temp|nonab|7753	0	-
chr2R	3279637	3281943	Doc|reference|NA|SRR497721_1|temp|nonab|7754	0	+
chr2R	3282040	3282182	INE_1|reference|NA|SRR497721_1|temp|nonab|7755	0	+
chr2R	3282185	3282228	17.6|reference|NA|SRR497721_1|temp|nonab|7756	0	-
chr2R	3282256	3282373	1360|reference|NA|SRR497721_1|temp|nonab|7757	0	+
chr2R	3283362	3283434	INE_1|reference|NA|SRR497721_1|temp|nonab|7758	0	+
chr2R	3283418	3283492	invader5|reference|NA|SRR497721_1|temp|nonab|7759	0	+
chr2R	3283486	3283812	Cr1a|reference|NA|SRR497721_1|temp|nonab|7760	0	-
chr2R	3283812	3284181	Cr1a|reference|NA|SRR497721_1|temp|nonab|7761	0	-
chr2R	3284174	3284426	Cr1a|reference|NA|SRR497721_1|temp|nonab|7762	0	-
chr2R	3284424	3286420	Cr1a|reference|NA|SRR497721_1|temp|nonab|7763	0	-
chr2R	3286419	3286757	Cr1a|reference|NA|SRR497721_1|temp|nonab|7764	0	-
chr2R	3286772	3287204	invader5|reference|NA|SRR497721_1|temp|nonab|7765	0	+
chr2R	3287205	3287356	mariner2|reference|NA|SRR497721_1|temp|nonab|7766	0	+
chr2R	3287729	3287857	flea|reference|NA|SRR497721_1|temp|nonab|7767	0	+
chr2R	3288202	3288522	micropia|reference|NA|SRR497721_1|temp|nonab|7768	0	-
chr2R	3288204	3288569	invader1|reference|NA|SRR497721_1|temp|nonab|7769	0	-
chr2R	3288945	3289524	Idefix|reference|NA|SRR497721_1|temp|nonab|7770	0	+
chr2R	3290043	3290174	1360|reference|NA|SRR497721_1|temp|nonab|7771	0	+
chr2R	3292980	3293264	micropia|reference|NA|SRR497721_1|temp|nonab|7772	0	-
chr2R	3293191	3293496	invader5|reference|NA|SRR497721_1|temp|nonab|7773	0	-
chr2R	3293256	3293662	invader6|reference|NA|SRR497721_1|temp|nonab|7774	0	-
chr2R	3293704	3293865	Stalker|reference|NA|SRR497721_1|temp|nonab|7775	0	+
chr2R	3293949	3294096	gypsy11|reference|NA|SRR497721_1|temp|nonab|7776	0	+
chr2R	3293970	3297678	412|reference|NA|SRR497721_1|temp|nonab|7777	0	+
chr2R	3297976	3298165	micropia|reference|NA|SRR497721_1|temp|nonab|7778	0	-
chr2R	3298172	3298945	Circe|reference|NA|SRR497721_1|temp|nonab|7779	0	-
chr2R	3298944	3299022	McClintock|reference|NA|SRR497721_1|temp|nonab|7780	0	+
chr2R	3299019	3299351	McClintock|reference|NA|SRR497721_1|temp|nonab|7781	0	+
chr2R	3299351	3300279	Circe|reference|NA|SRR497721_1|temp|nonab|7782	0	-
chr2R	3300302	3300587	micropia|reference|NA|SRR497721_1|temp|nonab|7783	0	-
chr2R	3300638	3301398	baggins|reference|NA|SRR497721_1|temp|nonab|7784	0	+
chr2R	3301396	3303443	baggins|reference|NA|SRR497721_1|temp|nonab|7785	0	+
chr2R	3303439	3303675	baggins|reference|NA|SRR497721_1|temp|nonab|7786	0	+
chr2R	3303668	3303793	HB|reference|NA|SRR497721_1|temp|nonab|7787	0	+
chr2R	3303798	3304190	HB|reference|NA|SRR497721_1|temp|nonab|7788	0	+
chr2R	3304165	3305090	1731|reference|NA|SRR497721_1|temp|nonab|7789	0	-
chr2R	3305088	3306198	1731|reference|NA|SRR497721_1|temp|nonab|7790	0	-
chr2R	3306196	3308745	1731|reference|NA|SRR497721_1|temp|nonab|7791	0	-
chr2R	3308409	3309334	1731|reference|NA|SRR497721_1|temp|nonab|7792	0	-
chr2R	3309332	3313132	1731|reference|NA|SRR497721_1|temp|nonab|7793	0	-
chr2R	3313170	3313221	1360|reference|NA|SRR497721_1|temp|nonab|7794	0	-
chr2R	3313941	3314541	Ivk|reference|NA|SRR497721_1|temp|nonab|7795	0	+
chr2R	3314539	3316627	Ivk|reference|NA|SRR497721_1|temp|nonab|7796	0	+
chr2R	3317870	3317976	INE_1|reference|NA|SRR497721_1|temp|nonab|7797	0	-
chr2R	3317959	3318238	INE_1|reference|NA|SRR497721_1|temp|nonab|7798	0	-
chr2R	3318405	3319023	412|reference|NA|SRR497721_1|temp|nonab|7799	0	+
chr2R	3319321	3319510	micropia|reference|NA|SRR497721_1|temp|nonab|7800	0	-
chr2R	3319517	3320290	Circe|reference|NA|SRR497721_1|temp|nonab|7801	0	-
chr2R	3320289	3320816	McClintock|reference|NA|SRR497721_1|temp|nonab|7802	0	+
chr2R	3320816	3321744	Circe|reference|NA|SRR497721_1|temp|nonab|7803	0	-
chr2R	3321767	3322052	micropia|reference|NA|SRR497721_1|temp|nonab|7804	0	-
chr2R	3322103	3322862	baggins|reference|NA|SRR497721_1|temp|nonab|7805	0	+
chr2R	3322871	3324816	invader2|reference|NA|SRR497721_1|temp|nonab|7806	0	+
chr2R	3324820	3325996	gypsy6|reference|NA|SRR497721_1|temp|nonab|7807	0	+
chr2R	3326002	3326199	INE_1|reference|NA|SRR497721_1|temp|nonab|7808	0	-
chr2R	3326117	3326321	INE_1|reference|NA|SRR497721_1|temp|nonab|7809	0	-
chr2R	3326234	3326518	INE_1|reference|NA|SRR497721_1|temp|nonab|7810	0	-
chr2R	3326545	3333932	Quasimodo|reference|NA|SRR497721_1|temp|nonab|7811	0	-
chr2R	3334697	3334769	diver2|reference|NA|SRR497721_1|temp|nonab|7812	0	+
chr2R	3336205	3336463	1360|reference|NA|SRR497721_1|temp|nonab|7813	0	-
chr2R	3336527	3336740	G7|reference|NA|SRR497721_1|temp|nonab|7814	0	-
chr2R	3337105	3337234	1360|reference|NA|SRR497721_1|temp|nonab|7815	0	-
chr2R	3337262	3337561	HB|reference|NA|SRR497721_1|temp|nonab|7816	0	+
chr2R	3337563	3337929	HB|reference|NA|SRR497721_1|temp|nonab|7817	0	+
chr2R	3337946	3338205	1360|reference|NA|SRR497721_1|temp|nonab|7818	0	-
chr2R	3339262	3339370	INE_1|reference|NA|SRR497721_1|temp|nonab|7819	0	+
chr2R	3340689	3341673	baggins|reference|NA|SRR497721_1|temp|nonab|7820	0	+
chr2R	3341673	3341795	baggins|reference|NA|SRR497721_1|temp|nonab|7821	0	+
chr2R	3341806	3341935	INE_1|reference|NA|SRR497721_1|temp|nonab|7822	0	-
chr2R	3341980	3344514	Cr1a|reference|NA|SRR497721_1|temp|nonab|7823	0	+
chr2R	3344512	3345028	Cr1a|reference|NA|SRR497721_1|temp|nonab|7824	0	+
chr2R	3345028	3345606	Cr1a|reference|NA|SRR497721_1|temp|nonab|7825	0	+
chr2R	3345605	3345737	Fw3|reference|NA|SRR497721_1|temp|nonab|7826	0	-
chr2R	3346260	3346885	gypsy|reference|NA|SRR497721_1|temp|nonab|7827	0	-
chr2R	3346260	3346588	gypsy3|reference|NA|SRR497721_1|temp|nonab|7828	0	-
chr2R	3346374	3347930	gypsy2|reference|NA|SRR497721_1|temp|nonab|7829	0	-
chr2R	3347929	3348429	gypsy2|reference|NA|SRR497721_1|temp|nonab|7830	0	-
chr2R	3348411	3348555	springer|reference|NA|SRR497721_1|temp|nonab|7831	0	-
chr2R	3348738	3350269	gypsy2|reference|NA|SRR497721_1|temp|nonab|7832	0	-
chr2R	3350320	3350525	gypsy2|reference|NA|SRR497721_1|temp|nonab|7833	0	-
chr2R	3350542	3350681	Idefix|reference|NA|SRR497721_1|temp|nonab|7834	0	+
chr2R	3350764	3351065	Idefix|reference|NA|SRR497721_1|temp|nonab|7835	0	+
chr2R	3351294	3351370	Quasimodo|reference|NA|SRR497721_1|temp|nonab|7836	0	+
chr2R	3351768	3351829	baggins|reference|NA|SRR497721_1|temp|nonab|7837	0	-
chr2R	3351833	3353074	baggins|reference|NA|SRR497721_1|temp|nonab|7838	0	-
chr2R	3353080	3357782	Doc|reference|NA|SRR497721_1|temp|nonab|7839	0	-
chr2R	3357814	3359457	baggins|reference|NA|SRR497721_1|temp|nonab|7840	0	-
chr2R	3359492	3359817	invader6|reference|NA|SRR497721_1|temp|nonab|7841	0	+
chr2R	3359508	3359792	micropia|reference|NA|SRR497721_1|temp|nonab|7842	0	+
chr2R	3359815	3360703	Circe|reference|NA|SRR497721_1|temp|nonab|7843	0	+
chr2R	3360700	3361207	micropia|reference|NA|SRR497721_1|temp|nonab|7844	0	-
chr2R	3361206	3361980	Circe|reference|NA|SRR497721_1|temp|nonab|7845	0	+
chr2R	3361987	3362176	micropia|reference|NA|SRR497721_1|temp|nonab|7846	0	+
chr2R	3362474	3363090	412|reference|NA|SRR497721_1|temp|nonab|7847	0	-
chr2R	3363257	3363537	INE_1|reference|NA|SRR497721_1|temp|nonab|7848	0	+
chr2R	3363519	3363626	INE_1|reference|NA|SRR497721_1|temp|nonab|7849	0	+
chr2R	3364869	3366957	Ivk|reference|NA|SRR497721_1|temp|nonab|7850	0	-
chr2R	3366955	3367555	Ivk|reference|NA|SRR497721_1|temp|nonab|7851	0	-
chr2R	3368275	3368327	1360|reference|NA|SRR497721_1|temp|nonab|7852	0	+
chr2R	3368351	3368722	HB|reference|NA|SRR497721_1|temp|nonab|7853	0	-
chr2R	3368719	3368877	HB|reference|NA|SRR497721_1|temp|nonab|7854	0	-
chr2R	3368880	3369505	baggins|reference|NA|SRR497721_1|temp|nonab|7855	0	-
chr2R	3369504	3370903	baggins|reference|NA|SRR497721_1|temp|nonab|7856	0	-
chr2R	3370906	3370973	baggins|reference|NA|SRR497721_1|temp|nonab|7857	0	-
chr2R	3370963	3373606	baggins|reference|NA|SRR497721_1|temp|nonab|7858	0	-
chr2R	3374018	3374172	1360|reference|NA|SRR497721_1|temp|nonab|7859	0	+
chr2R	3374156	3374228	hobo|reference|NA|SRR497721_1|temp|nonab|7860	0	+
chr2R	3374218	3374892	hobo|reference|NA|SRR497721_1|temp|nonab|7861	0	+
chr2R	3375029	3375347	INE_1|reference|NA|SRR497721_1|temp|nonab|7862	0	-
chr2R	3375349	3375494	INE_1|reference|NA|SRR497721_1|temp|nonab|7863	0	-
chr2R	3376389	3378261	baggins|reference|NA|SRR497721_1|temp|nonab|7864	0	-
chr2R	3378264	3378331	baggins|reference|NA|SRR497721_1|temp|nonab|7865	0	-
chr2R	3378321	3380061	baggins|reference|NA|SRR497721_1|temp|nonab|7866	0	-
chr2R	3380049	3380637	baggins|reference|NA|SRR497721_1|temp|nonab|7867	0	-
chr2R	3380637	3380767	baggins|reference|NA|SRR497721_1|temp|nonab|7868	0	-
chr2R	3380785	3380921	INE_1|reference|NA|SRR497721_1|temp|nonab|7869	0	+
chr2R	3381010	3381084	INE_1|reference|NA|SRR497721_1|temp|nonab|7870	0	+
chr2R	3383638	3383907	INE_1|reference|NA|SRR497721_1|temp|nonab|7871	0	-
chr2R	3383805	3384076	INE_1|reference|NA|SRR497721_1|temp|nonab|7872	0	-
chr2R	3384371	3384659	Cr1a|reference|NA|SRR497721_1|temp|nonab|7873	0	-
chr2R	3384644	3385053	Cr1a|reference|NA|SRR497721_1|temp|nonab|7874	0	-
chr2R	3385052	3385516	Cr1a|reference|NA|SRR497721_1|temp|nonab|7875	0	-
chr2R	3394791	3394861	gtwin|reference|NA|SRR497721_1|temp|nonab|7876	0	-
chr2R	3394870	3394953	gtwin|reference|NA|SRR497721_1|temp|nonab|7877	0	-
chr2R	3394944	3395812	gtwin|reference|NA|SRR497721_1|temp|nonab|7878	0	-
chr2R	3395801	3396323	gtwin|reference|NA|SRR497721_1|temp|nonab|7879	0	-
chr2R	3396322	3396582	Rt1b|reference|NA|SRR497721_1|temp|nonab|7880	0	-
chr2R	3396566	3396996	Rt1b|reference|NA|SRR497721_1|temp|nonab|7881	0	-
chr2R	3396993	3397286	Rt1b|reference|NA|SRR497721_1|temp|nonab|7882	0	-
chr2R	3397605	3397714	gtwin|reference|NA|SRR497721_1|temp|nonab|7883	0	-
chr2R	3397717	3397935	INE_1|reference|NA|SRR497721_1|temp|nonab|7884	0	+
chr2R	3397968	3398065	INE_1|reference|NA|SRR497721_1|temp|nonab|7885	0	+
chr2R	3400427	3400563	hobo|reference|NA|SRR497721_1|temp|nonab|7886	0	-
chr2R	3400588	3402412	baggins|reference|NA|SRR497721_1|temp|nonab|7887	0	+
chr2R	3402407	3403517	baggins|reference|NA|SRR497721_1|temp|nonab|7888	0	+
chr2R	3403519	3403596	hobo|reference|NA|SRR497721_1|temp|nonab|7889	0	-
chr2R	3405277	3405422	INE_1|reference|NA|SRR497721_1|temp|nonab|7890	0	+
chr2R	3405424	3405765	INE_1|reference|NA|SRR497721_1|temp|nonab|7891	0	+
chr2R	3405881	3406597	hobo|reference|NA|SRR497721_1|temp|nonab|7892	0	-
chr2R	3406587	3406659	hobo|reference|NA|SRR497721_1|temp|nonab|7893	0	-
chr2R	3406643	3406797	1360|reference|NA|SRR497721_1|temp|nonab|7894	0	-
chr2R	3407209	3407789	baggins|reference|NA|SRR497721_1|temp|nonab|7895	0	+
chr2R	3408606	3408751	INE_1|reference|NA|SRR497721_1|temp|nonab|7896	0	+
chr2R	3408753	3409094	INE_1|reference|NA|SRR497721_1|temp|nonab|7897	0	+
chr2R	3409210	3409926	hobo|reference|NA|SRR497721_1|temp|nonab|7898	0	-
chr2R	3409916	3409988	hobo|reference|NA|SRR497721_1|temp|nonab|7899	0	-
chr2R	3409972	3410126	1360|reference|NA|SRR497721_1|temp|nonab|7900	0	-
chr2R	3410539	3411119	baggins|reference|NA|SRR497721_1|temp|nonab|7901	0	+
chr2R	3411936	3412081	INE_1|reference|NA|SRR497721_1|temp|nonab|7902	0	+
chr2R	3412083	3412424	INE_1|reference|NA|SRR497721_1|temp|nonab|7903	0	+
chr2R	3412540	3413256	hobo|reference|NA|SRR497721_1|temp|nonab|7904	0	-
chr2R	3413246	3413318	hobo|reference|NA|SRR497721_1|temp|nonab|7905	0	-
chr2R	3413302	3413456	1360|reference|NA|SRR497721_1|temp|nonab|7906	0	-
chr2R	3413868	3415563	baggins|reference|NA|SRR497721_1|temp|nonab|7907	0	+
chr2R	3415558	3416668	baggins|reference|NA|SRR497721_1|temp|nonab|7908	0	+
chr2R	3418443	3418588	INE_1|reference|NA|SRR497721_1|temp|nonab|7909	0	+
chr2R	3418590	3418931	INE_1|reference|NA|SRR497721_1|temp|nonab|7910	0	+
chr2R	3419047	3419763	hobo|reference|NA|SRR497721_1|temp|nonab|7911	0	-
chr2R	3419753	3419825	hobo|reference|NA|SRR497721_1|temp|nonab|7912	0	-
chr2R	3419809	3419963	1360|reference|NA|SRR497721_1|temp|nonab|7913	0	-
chr2R	3420375	3422069	baggins|reference|NA|SRR497721_1|temp|nonab|7914	0	+
chr2R	3422064	3423174	baggins|reference|NA|SRR497721_1|temp|nonab|7915	0	+
chr2R	3424947	3425092	INE_1|reference|NA|SRR497721_1|temp|nonab|7916	0	+
chr2R	3425094	3425435	INE_1|reference|NA|SRR497721_1|temp|nonab|7917	0	+
chr2R	3425551	3426267	hobo|reference|NA|SRR497721_1|temp|nonab|7918	0	-
chr2R	3426257	3426329	hobo|reference|NA|SRR497721_1|temp|nonab|7919	0	-
chr2R	3426313	3426467	1360|reference|NA|SRR497721_1|temp|nonab|7920	0	-
chr2R	3426879	3428556	baggins|reference|NA|SRR497721_1|temp|nonab|7921	0	+
chr2R	3428551	3429661	baggins|reference|NA|SRR497721_1|temp|nonab|7922	0	+
chr2R	3429663	3429740	hobo|reference|NA|SRR497721_1|temp|nonab|7923	0	-
chr2R	3431425	3431788	INE_1|reference|NA|SRR497721_1|temp|nonab|7924	0	+
chr2R	3431904	3432126	hobo|reference|NA|SRR497721_1|temp|nonab|7925	0	-
chr2R	3432125	3432598	hobo|reference|NA|SRR497721_1|temp|nonab|7926	0	-
chr2R	3432588	3432660	hobo|reference|NA|SRR497721_1|temp|nonab|7927	0	-
chr2R	3432644	3432798	1360|reference|NA|SRR497721_1|temp|nonab|7928	0	-
chr2R	3433210	3434906	baggins|reference|NA|SRR497721_1|temp|nonab|7929	0	+
chr2R	3434901	3436011	baggins|reference|NA|SRR497721_1|temp|nonab|7930	0	+
chr2R	3437776	3437921	INE_1|reference|NA|SRR497721_1|temp|nonab|7931	0	+
chr2R	3437923	3438264	INE_1|reference|NA|SRR497721_1|temp|nonab|7932	0	+
chr2R	3438380	3439096	hobo|reference|NA|SRR497721_1|temp|nonab|7933	0	-
chr2R	3439086	3439158	hobo|reference|NA|SRR497721_1|temp|nonab|7934	0	-
chr2R	3439142	3439296	1360|reference|NA|SRR497721_1|temp|nonab|7935	0	-
chr2R	3439708	3441385	baggins|reference|NA|SRR497721_1|temp|nonab|7936	0	+
chr2R	3441380	3442490	baggins|reference|NA|SRR497721_1|temp|nonab|7937	0	+
chr2R	3442492	3442569	hobo|reference|NA|SRR497721_1|temp|nonab|7938	0	-
chr2R	3444254	3444617	INE_1|reference|NA|SRR497721_1|temp|nonab|7939	0	+
chr2R	3444733	3444955	hobo|reference|NA|SRR497721_1|temp|nonab|7940	0	-
chr2R	3444954	3445427	hobo|reference|NA|SRR497721_1|temp|nonab|7941	0	-
chr2R	3445417	3445489	hobo|reference|NA|SRR497721_1|temp|nonab|7942	0	-
chr2R	3445473	3445627	1360|reference|NA|SRR497721_1|temp|nonab|7943	0	-
chr2R	3446039	3447724	baggins|reference|NA|SRR497721_1|temp|nonab|7944	0	+
chr2R	3447719	3448801	baggins|reference|NA|SRR497721_1|temp|nonab|7945	0	+
chr2R	3448803	3448880	hobo|reference|NA|SRR497721_1|temp|nonab|7946	0	-
chr2R	3450565	3450689	INE_1|reference|NA|SRR497721_1|temp|nonab|7947	0	+
chr2R	3450687	3451028	INE_1|reference|NA|SRR497721_1|temp|nonab|7948	0	+
chr2R	3451144	3451833	hobo|reference|NA|SRR497721_1|temp|nonab|7949	0	-
chr2R	3451823	3451895	hobo|reference|NA|SRR497721_1|temp|nonab|7950	0	-
chr2R	3451879	3452033	1360|reference|NA|SRR497721_1|temp|nonab|7951	0	-
chr2R	3452442	3452513	gypsy5|reference|NA|SRR497721_1|temp|nonab|7952	0	-
chr2R	3452695	3452779	gypsy5|reference|NA|SRR497721_1|temp|nonab|7953	0	-
chr2R	3452961	3454091	BS3|reference|NA|SRR497721_1|temp|nonab|7954	0	-
chr2R	3454077	3455748	X_element|reference|NA|SRR497721_1|temp|nonab|7955	0	-
chr2R	3455740	3456064	X_element|reference|NA|SRR497721_1|temp|nonab|7956	0	-
chr2R	3456126	3456185	gypsy5|reference|NA|SRR497721_1|temp|nonab|7957	0	-
chr2R	3456135	3456243	accord2|reference|NA|SRR497721_1|temp|nonab|7958	0	+
chr2R	3456948	3457294	baggins|reference|NA|SRR497721_1|temp|nonab|7959	0	-
chr2R	3457292	3458900	baggins|reference|NA|SRR497721_1|temp|nonab|7960	0	-
chr2R	3458899	3459387	baggins|reference|NA|SRR497721_1|temp|nonab|7961	0	-
chr2R	3459385	3459857	baggins|reference|NA|SRR497721_1|temp|nonab|7962	0	-
chr2R	3459910	3459949	baggins|reference|NA|SRR497721_1|temp|nonab|7963	0	-
chr2R	3459948	3460923	baggins|reference|NA|SRR497721_1|temp|nonab|7964	0	-
chr2R	3460909	3461038	baggins|reference|NA|SRR497721_1|temp|nonab|7965	0	-
chr2R	3461047	3461083	baggins|reference|NA|SRR497721_1|temp|nonab|7966	0	+
chr2R	3461888	3462787	gypsy5|reference|NA|SRR497721_1|temp|nonab|7967	0	-
chr2R	3464512	3464560	INE_1|reference|NA|SRR497721_1|temp|nonab|7968	0	-
chr2R	3464677	3464730	hopper2|reference|NA|SRR497721_1|temp|nonab|7969	0	+
chr2R	3464765	3465147	GATE|reference|NA|SRR497721_1|temp|nonab|7970	0	+
chr2R	3465146	3465426	GATE|reference|NA|SRR497721_1|temp|nonab|7971	0	+
chr2R	3465426	3465805	Ivk|reference|NA|SRR497721_1|temp|nonab|7972	0	-
chr2R	3466813	3467072	1360|reference|NA|SRR497721_1|temp|nonab|7973	0	+
chr2R	3467089	3467468	HB|reference|NA|SRR497721_1|temp|nonab|7974	0	-
chr2R	3467458	3467618	HB|reference|NA|SRR497721_1|temp|nonab|7975	0	-
chr2R	3467646	3467775	1360|reference|NA|SRR497721_1|temp|nonab|7976	0	+
chr2R	3467767	3467811	1360|reference|NA|SRR497721_1|temp|nonab|7977	0	+
chr2R	3468140	3468206	Fw2|reference|NA|SRR497721_1|temp|nonab|7978	0	+
chr2R	3468140	3468216	G2|reference|NA|SRR497721_1|temp|nonab|7979	0	+
chr2R	3468225	3468509	G7|reference|NA|SRR497721_1|temp|nonab|7980	0	+
chr2R	3468696	3468832	1360|reference|NA|SRR497721_1|temp|nonab|7981	0	+
chr2R	3470291	3470363	diver2|reference|NA|SRR497721_1|temp|nonab|7982	0	-
chr2R	3471097	3471465	INE_1|reference|NA|SRR497721_1|temp|nonab|7983	0	+
chr2R	3471348	3471552	INE_1|reference|NA|SRR497721_1|temp|nonab|7984	0	+
chr2R	3471470	3471667	INE_1|reference|NA|SRR497721_1|temp|nonab|7985	0	+
chr2R	3471673	3472849	gypsy6|reference|NA|SRR497721_1|temp|nonab|7986	0	-
chr2R	3472853	3476123	invader2|reference|NA|SRR497721_1|temp|nonab|7987	0	-
chr2R	3476119	3477899	invader2|reference|NA|SRR497721_1|temp|nonab|7988	0	-
chr2R	3477901	3478220	gypsy6|reference|NA|SRR497721_1|temp|nonab|7989	0	-
chr2R	3478268	3478350	gypsy2|reference|NA|SRR497721_1|temp|nonab|7990	0	-
chr2R	3478366	3478519	gypsy6|reference|NA|SRR497721_1|temp|nonab|7991	0	-
chr2R	3478575	3479021	springer|reference|NA|SRR497721_1|temp|nonab|7992	0	-
chr2R	3479790	3479943	gypsy6|reference|NA|SRR497721_1|temp|nonab|7993	0	-
chr2R	3480133	3480465	G3|reference|NA|SRR497721_1|temp|nonab|7994	0	+
chr2R	3480470	3480541	G3|reference|NA|SRR497721_1|temp|nonab|7995	0	+
chr2R	3480932	3481008	diver2|reference|NA|SRR497721_1|temp|nonab|7996	0	+
chr2R	3481521	3481848	diver2|reference|NA|SRR497721_1|temp|nonab|7997	0	+
chr2R	3481931	3482059	diver2|reference|NA|SRR497721_1|temp|nonab|7998	0	+
chr2R	3482517	3482714	Cr1a|reference|NA|SRR497721_1|temp|nonab|7999	0	+
chr2R	3482721	3483706	gypsy12|reference|NA|SRR497721_1|temp|nonab|8000	0	-
chr2R	3483813	3483970	gypsy6|reference|NA|SRR497721_1|temp|nonab|8001	0	-
chr2R	3484038	3484117	INE_1|reference|NA|SRR497721_1|temp|nonab|8002	0	-
chr2R	3485352	3485440	G3|reference|NA|SRR497721_1|temp|nonab|8003	0	+
chr2R	3485535	3485600	G3|reference|NA|SRR497721_1|temp|nonab|8004	0	+
chr2R	3485719	3485902	diver2|reference|NA|SRR497721_1|temp|nonab|8005	0	+
chr2R	3487533	3487730	Cr1a|reference|NA|SRR497721_1|temp|nonab|8006	0	+
chr2R	3488191	3488299	INE_1|reference|NA|SRR497721_1|temp|nonab|8007	0	-
chr2R	3488357	3488512	INE_1|reference|NA|SRR497721_1|temp|nonab|8008	0	-
chr2R	3488460	3488638	INE_1|reference|NA|SRR497721_1|temp|nonab|8009	0	-
chr2R	3488659	3488781	1360|reference|NA|SRR497721_1|temp|nonab|8010	0	-
chr2R	3488814	3489103	1360|reference|NA|SRR497721_1|temp|nonab|8011	0	-
chr2R	3489102	3489759	springer|reference|NA|SRR497721_1|temp|nonab|8012	0	-
chr2R	3489773	3490101	gypsy3|reference|NA|SRR497721_1|temp|nonab|8013	0	-
chr2R	3489774	3490201	gypsy6|reference|NA|SRR497721_1|temp|nonab|8014	0	-
chr2R	3490265	3490947	gypsy6|reference|NA|SRR497721_1|temp|nonab|8015	0	-
chr2R	3491684	3491762	gypsy6|reference|NA|SRR497721_1|temp|nonab|8016	0	-
chr2R	3491838	3492094	INE_1|reference|NA|SRR497721_1|temp|nonab|8017	0	+
chr2R	3491973	3492173	INE_1|reference|NA|SRR497721_1|temp|nonab|8018	0	+
chr2R	3492155	3492297	INE_1|reference|NA|SRR497721_1|temp|nonab|8019	0	+
chr2R	3492677	3492771	Idefix|reference|NA|SRR497721_1|temp|nonab|8020	0	-
chr2R	3492862	3493189	1360|reference|NA|SRR497721_1|temp|nonab|8021	0	+
chr2R	3493197	3493343	1360|reference|NA|SRR497721_1|temp|nonab|8022	0	+
chr2R	3493453	3493867	1360|reference|NA|SRR497721_1|temp|nonab|8023	0	+
chr2R	3493962	3494895	GATE|reference|NA|SRR497721_1|temp|nonab|8024	0	-
chr2R	3494929	3496560	Max_element|reference|NA|SRR497721_1|temp|nonab|8025	0	-
chr2R	3495520	3497636	GATE|reference|NA|SRR497721_1|temp|nonab|8026	0	-
chr2R	3496724	3498548	Max_element|reference|NA|SRR497721_1|temp|nonab|8027	0	-
chr2R	3497755	3498548	GATE|reference|NA|SRR497721_1|temp|nonab|8028	0	-
chr2R	3498546	3500889	GATE|reference|NA|SRR497721_1|temp|nonab|8029	0	-
chr2R	3500944	3501301	GATE|reference|NA|SRR497721_1|temp|nonab|8030	0	-
chr2R	3501249	3502224	GATE|reference|NA|SRR497721_1|temp|nonab|8031	0	-
chr2R	3502611	3502824	INE_1|reference|NA|SRR497721_1|temp|nonab|8032	0	+
chr2R	3502721	3502990	INE_1|reference|NA|SRR497721_1|temp|nonab|8033	0	+
chr2R	3504697	3505768	297|reference|NA|SRR497721_1|temp|nonab|8034	0	-
chr2R	3505761	3506031	297|reference|NA|SRR497721_1|temp|nonab|8035	0	-
chr2R	3506085	3512745	Tabor|reference|NA|SRR497721_1|temp|nonab|8036	0	+
chr2R	3512711	3513319	Tabor|reference|NA|SRR497721_1|temp|nonab|8037	0	+
chr2R	3513851	3514647	297|reference|NA|SRR497721_1|temp|nonab|8038	0	-
chr2R	3515514	3515604	Cr1a|reference|NA|SRR497721_1|temp|nonab|8039	0	+
chr2R	3515611	3517236	Porto1|reference|NA|SRR497721_1|temp|nonab|8040	0	-
chr2R	3517282	3517329	accord2|reference|NA|SRR497721_1|temp|nonab|8041	0	-
chr2R	3517326	3517514	accord2|reference|NA|SRR497721_1|temp|nonab|8042	0	-
chr2R	3517513	3518373	Porto1|reference|NA|SRR497721_1|temp|nonab|8043	0	-
chr2R	3518375	3520323	Cr1a|reference|NA|SRR497721_1|temp|nonab|8044	0	+
chr2R	3520320	3520852	Cr1a|reference|NA|SRR497721_1|temp|nonab|8045	0	+
chr2R	3520855	3521724	Cr1a|reference|NA|SRR497721_1|temp|nonab|8046	0	+
chr2R	3521730	3521875	Cr1a|reference|NA|SRR497721_1|temp|nonab|8047	0	+
chr2R	3526130	3526378	Cr1a|reference|NA|SRR497721_1|temp|nonab|8048	0	-
chr2R	3531435	3531554	INE_1|reference|NA|SRR497721_1|temp|nonab|8049	0	+
chr2R	3531575	3531803	INE_1|reference|NA|SRR497721_1|temp|nonab|8050	0	+
chr2R	3531862	3531958	INE_1|reference|NA|SRR497721_1|temp|nonab|8051	0	+
chr2R	3531973	3532087	INE_1|reference|NA|SRR497721_1|temp|nonab|8052	0	+
chr2R	3536151	3536284	invader2|reference|NA|SRR497721_1|temp|nonab|8053	0	-
chr2R	3536409	3536613	invader2|reference|NA|SRR497721_1|temp|nonab|8054	0	-
chr2R	3536613	3537712	Cr1a|reference|NA|SRR497721_1|temp|nonab|8055	0	-
chr2R	3537716	3542419	F_element|reference|NA|SRR497721_1|temp|nonab|8056	0	-
chr2R	3542404	3542465	Cr1a|reference|NA|SRR497721_1|temp|nonab|8057	0	-
chr2R	3542468	3545224	Cr1a|reference|NA|SRR497721_1|temp|nonab|8058	0	-
chr2R	3545230	3545426	invader2|reference|NA|SRR497721_1|temp|nonab|8059	0	-
chr2R	3545895	3547531	invader2|reference|NA|SRR497721_1|temp|nonab|8060	0	-
chr2R	3547528	3547593	invader2|reference|NA|SRR497721_1|temp|nonab|8061	0	-
chr2R	3547575	3548560	invader2|reference|NA|SRR497721_1|temp|nonab|8062	0	-
chr2R	3548558	3549528	invader2|reference|NA|SRR497721_1|temp|nonab|8063	0	-
chr2R	3549551	3549898	invader4|reference|NA|SRR497721_1|temp|nonab|8064	0	+
chr2R	3550409	3550514	Burdock|reference|NA|SRR497721_1|temp|nonab|8065	0	+
chr2R	3551578	3551693	INE_1|reference|NA|SRR497721_1|temp|nonab|8066	0	+
chr2R	3551847	3552073	INE_1|reference|NA|SRR497721_1|temp|nonab|8067	0	+
chr2R	3552197	3552332	INE_1|reference|NA|SRR497721_1|temp|nonab|8068	0	+
chr2R	3552470	3552756	gypsy4|reference|NA|SRR497721_1|temp|nonab|8069	0	-
chr2R	3552756	3553101	Cr1a|reference|NA|SRR497721_1|temp|nonab|8070	0	-
chr2R	3553068	3553468	gypsy8|reference|NA|SRR497721_1|temp|nonab|8071	0	-
chr2R	3554687	3555002	gypsy|reference|NA|SRR497721_1|temp|nonab|8072	0	+
chr2R	3555188	3555303	INE_1|reference|NA|SRR497721_1|temp|nonab|8073	0	-
chr2R	3555537	3555647	17.6|reference|NA|SRR497721_1|temp|nonab|8074	0	-
chr2R	3555668	3555850	gypsy12|reference|NA|SRR497721_1|temp|nonab|8075	0	-
chr2R	3555868	3556007	gypsy12|reference|NA|SRR497721_1|temp|nonab|8076	0	-
chr2R	3556793	3556940	diver|reference|NA|SRR497721_1|temp|nonab|8077	0	-
chr2R	3557103	3557253	diver|reference|NA|SRR497721_1|temp|nonab|8078	0	-
chr2R	3557676	3557904	gypsy5|reference|NA|SRR497721_1|temp|nonab|8079	0	-
chr2R	3557918	3558116	Tirant|reference|NA|SRR497721_1|temp|nonab|8080	0	-
chr2R	3557918	3558081	ZAM|reference|NA|SRR497721_1|temp|nonab|8081	0	-
chr2R	3558169	3558249	accord2|reference|NA|SRR497721_1|temp|nonab|8082	0	+
chr2R	3559531	3559657	gypsy12|reference|NA|SRR497721_1|temp|nonab|8083	0	-
chr2R	3560320	3561581	297|reference|NA|SRR497721_1|temp|nonab|8084	0	-
chr2R	3561589	3561918	297|reference|NA|SRR497721_1|temp|nonab|8085	0	-
chr2R	3561915	3562086	297|reference|NA|SRR497721_1|temp|nonab|8086	0	-
chr2R	3562306	3562838	17.6|reference|NA|SRR497721_1|temp|nonab|8087	0	-
chr2R	3564474	3564543	opus|reference|NA|SRR497721_1|temp|nonab|8088	0	+
chr2R	3564887	3564961	gypsy2|reference|NA|SRR497721_1|temp|nonab|8089	0	+
chr2R	3564967	3566723	gypsy2|reference|NA|SRR497721_1|temp|nonab|8090	0	+
chr2R	3566168	3569171	gypsy6|reference|NA|SRR497721_1|temp|nonab|8091	0	+
chr2R	3567392	3569171	gypsy2|reference|NA|SRR497721_1|temp|nonab|8092	0	+
chr2R	3569165	3569837	gypsy2|reference|NA|SRR497721_1|temp|nonab|8093	0	+
chr2R	3569826	3572576	springer|reference|NA|SRR497721_1|temp|nonab|8094	0	+
chr2R	3570368	3572241	gypsy2|reference|NA|SRR497721_1|temp|nonab|8095	0	+
chr2R	3572284	3572799	gypsy2|reference|NA|SRR497721_1|temp|nonab|8096	0	+
chr2R	3572896	3573421	opus|reference|NA|SRR497721_1|temp|nonab|8097	0	+
chr2R	3573560	3573617	diver2|reference|NA|SRR497721_1|temp|nonab|8098	0	+
chr2R	3574034	3574395	aurora_element|reference|NA|SRR497721_1|temp|nonab|8099	0	+
chr2R	3574585	3575306	aurora_element|reference|NA|SRR497721_1|temp|nonab|8100	0	+
chr2R	3575790	3576007	aurora_element|reference|NA|SRR497721_1|temp|nonab|8101	0	+
chr2R	3576080	3576446	aurora_element|reference|NA|SRR497721_1|temp|nonab|8102	0	+
chr2R	3576618	3577833	aurora_element|reference|NA|SRR497721_1|temp|nonab|8103	0	+
chr2R	3578247	3578311	Cr1a|reference|NA|SRR497721_1|temp|nonab|8104	0	+
chr2R	3578311	3578813	diver2|reference|NA|SRR497721_1|temp|nonab|8105	0	+
chr2R	3579129	3579245	Cr1a|reference|NA|SRR497721_1|temp|nonab|8106	0	+
chr2R	3579250	3579461	INE_1|reference|NA|SRR497721_1|temp|nonab|8107	0	-
chr2R	3579327	3579534	INE_1|reference|NA|SRR497721_1|temp|nonab|8108	0	-
chr2R	3579614	3580038	Cr1a|reference|NA|SRR497721_1|temp|nonab|8109	0	+
chr2R	3580063	3580429	Cr1a|reference|NA|SRR497721_1|temp|nonab|8110	0	+
chr2R	3580424	3580519	Cr1a|reference|NA|SRR497721_1|temp|nonab|8111	0	+
chr2R	3580513	3580598	Cr1a|reference|NA|SRR497721_1|temp|nonab|8112	0	+
chr2R	3580680	3580806	gypsy|reference|NA|SRR497721_1|temp|nonab|8113	0	+
chr2R	3581679	3581868	INE_1|reference|NA|SRR497721_1|temp|nonab|8114	0	+
chr2R	3587409	3587692	F_element|reference|NA|SRR497721_1|temp|nonab|8115	0	-
chr2R	3587782	3587981	Doc2_element|reference|NA|SRR497721_1|temp|nonab|8116	0	-
chr2R	3588037	3588106	Doc|reference|NA|SRR497721_1|temp|nonab|8117	0	-
chr2R	3588049	3588112	F_element|reference|NA|SRR497721_1|temp|nonab|8118	0	-
chr2R	3588308	3588624	Stalker4|reference|NA|SRR497721_1|temp|nonab|8119	0	-
chr2R	3588308	3588683	Stalker|reference|NA|SRR497721_1|temp|nonab|8120	0	-
chr2R	3588846	3589163	Stalker4|reference|NA|SRR497721_1|temp|nonab|8121	0	-
chr2R	3589172	3589490	INE_1|reference|NA|SRR497721_1|temp|nonab|8122	0	+
chr2R	3589490	3589590	INE_1|reference|NA|SRR497721_1|temp|nonab|8123	0	+
chr2R	3590930	3591394	FB|reference|NA|SRR497721_1|temp|nonab|8124	0	-
chr2R	3591552	3591698	Stalker4|reference|NA|SRR497721_1|temp|nonab|8125	0	-
chr2R	3591738	3591865	Stalker4|reference|NA|SRR497721_1|temp|nonab|8126	0	-
chr2R	3592496	3592832	Tom1|reference|NA|SRR497721_1|temp|nonab|8127	0	-
chr2R	3592951	3593067	INE_1|reference|NA|SRR497721_1|temp|nonab|8128	0	+
chr2R	3593092	3593198	INE_1|reference|NA|SRR497721_1|temp|nonab|8129	0	+
chr2R	3593205	3593337	INE_1|reference|NA|SRR497721_1|temp|nonab|8130	0	+
chr2R	3593589	3593701	412|reference|NA|SRR497721_1|temp|nonab|8131	0	-
chr2R	3593697	3594018	1360|reference|NA|SRR497721_1|temp|nonab|8132	0	-
chr2R	3593988	3594075	1360|reference|NA|SRR497721_1|temp|nonab|8133	0	-
chr2R	3594075	3594166	1360|reference|NA|SRR497721_1|temp|nonab|8134	0	-
chr2R	3594219	3594290	Tabor|reference|NA|SRR497721_1|temp|nonab|8135	0	-
chr2R	3597268	3597970	invader3|reference|NA|SRR497721_1|temp|nonab|8136	0	+
chr2R	3597311	3598407	flea|reference|NA|SRR497721_1|temp|nonab|8137	0	+
chr2R	3598755	3598962	flea|reference|NA|SRR497721_1|temp|nonab|8138	0	+
chr2R	3599335	3599671	flea|reference|NA|SRR497721_1|temp|nonab|8139	0	+
chr2R	3600392	3600558	G3|reference|NA|SRR497721_1|temp|nonab|8140	0	+
chr2R	3603667	3604088	F_element|reference|NA|SRR497721_1|temp|nonab|8141	0	+
chr2R	3603856	3604145	Doc2_element|reference|NA|SRR497721_1|temp|nonab|8142	0	+
chr2R	3604140	3604986	F_element|reference|NA|SRR497721_1|temp|nonab|8143	0	+
chr2R	3604986	3608950	accord2|reference|NA|SRR497721_1|temp|nonab|8144	0	+
chr2R	3608937	3609027	accord2|reference|NA|SRR497721_1|temp|nonab|8145	0	+
chr2R	3609015	3609576	accord2|reference|NA|SRR497721_1|temp|nonab|8146	0	+
chr2R	3609567	3610390	accord2|reference|NA|SRR497721_1|temp|nonab|8147	0	+
chr2R	3610471	3610982	accord2|reference|NA|SRR497721_1|temp|nonab|8148	0	+
chr2R	3610875	3611038	accord2|reference|NA|SRR497721_1|temp|nonab|8149	0	+
chr2R	3610984	3612003	accord2|reference|NA|SRR497721_1|temp|nonab|8150	0	+
chr2R	3612004	3612701	F_element|reference|NA|SRR497721_1|temp|nonab|8151	0	+
chr2R	3612701	3612941	F_element|reference|NA|SRR497721_1|temp|nonab|8152	0	+
chr2R	3612940	3614060	G2|reference|NA|SRR497721_1|temp|nonab|8153	0	-
chr2R	3614059	3615911	F_element|reference|NA|SRR497721_1|temp|nonab|8154	0	+
chr2R	3615910	3616855	Doc2_element|reference|NA|SRR497721_1|temp|nonab|8155	0	+
chr2R	3616879	3622029	Rt1a|reference|NA|SRR497721_1|temp|nonab|8156	0	+
chr2R	3622061	3622909	Doc2_element|reference|NA|SRR497721_1|temp|nonab|8157	0	+
chr2R	3622942	3624561	F_element|reference|NA|SRR497721_1|temp|nonab|8158	0	+
chr2R	3624560	3626745	Doc2_element|reference|NA|SRR497721_1|temp|nonab|8159	0	+
chr2R	3626733	3627982	Doc2_element|reference|NA|SRR497721_1|temp|nonab|8160	0	+
chr2R	3628344	3629881	aurora_element|reference|NA|SRR497721_1|temp|nonab|8161	0	-
chr2R	3630031	3630383	aurora_element|reference|NA|SRR497721_1|temp|nonab|8162	0	-
chr2R	3630462	3632043	aurora_element|reference|NA|SRR497721_1|temp|nonab|8163	0	-
chr2R	3632698	3633849	aurora_element|reference|NA|SRR497721_1|temp|nonab|8164	0	-
chr2R	3633849	3634382	invader3|reference|NA|SRR497721_1|temp|nonab|8165	0	+
chr2R	3633855	3634524	flea|reference|NA|SRR497721_1|temp|nonab|8166	0	+
chr2R	3634241	3634537	invader2|reference|NA|SRR497721_1|temp|nonab|8167	0	+
chr2R	3634656	3635219	1360|reference|NA|SRR497721_1|temp|nonab|8168	0	+
chr2R	3635326	3635744	1360|reference|NA|SRR497721_1|temp|nonab|8169	0	+
chr2R	3635763	3635925	mdg3|reference|NA|SRR497721_1|temp|nonab|8170	0	+
chr2R	3636231	3636417	mdg3|reference|NA|SRR497721_1|temp|nonab|8171	0	+
chr2R	3636262	3636445	flea|reference|NA|SRR497721_1|temp|nonab|8172	0	+
chr2R	3636882	3637181	flea|reference|NA|SRR497721_1|temp|nonab|8173	0	+
chr2R	3637730	3638163	Doc|reference|NA|SRR497721_1|temp|nonab|8174	0	+
chr2R	3638315	3638401	Doc3_element|reference|NA|SRR497721_1|temp|nonab|8175	0	+
chr2R	3638400	3638527	F_element|reference|NA|SRR497721_1|temp|nonab|8176	0	+
chr2R	3638667	3638954	Fw2|reference|NA|SRR497721_1|temp|nonab|8177	0	+
chr2R	3638962	3639243	Fw3|reference|NA|SRR497721_1|temp|nonab|8178	0	+
chr2R	3639007	3639256	Fw2|reference|NA|SRR497721_1|temp|nonab|8179	0	+
chr2R	3639685	3639936	invader4|reference|NA|SRR497721_1|temp|nonab|8180	0	+
chr2R	3641213	3641269	INE_1|reference|NA|SRR497721_1|temp|nonab|8181	0	+
chr2R	3641258	3641609	INE_1|reference|NA|SRR497721_1|temp|nonab|8182	0	+
chr2R	3641503	3641717	INE_1|reference|NA|SRR497721_1|temp|nonab|8183	0	+
chr2R	3641708	3642191	I_element|reference|NA|SRR497721_1|temp|nonab|8184	0	-
chr2R	3642196	3642353	I_element|reference|NA|SRR497721_1|temp|nonab|8185	0	-
chr2R	3642697	3643148	I_element|reference|NA|SRR497721_1|temp|nonab|8186	0	-
chr2R	3643147	3643389	I_element|reference|NA|SRR497721_1|temp|nonab|8187	0	-
chr2R	3643388	3644864	I_element|reference|NA|SRR497721_1|temp|nonab|8188	0	-
chr2R	3644860	3646328	I_element|reference|NA|SRR497721_1|temp|nonab|8189	0	-
chr2R	3646323	3646656	I_element|reference|NA|SRR497721_1|temp|nonab|8190	0	-
chr2R	3646662	3646728	INE_1|reference|NA|SRR497721_1|temp|nonab|8191	0	+
chr2R	3646830	3647000	mdg1|reference|NA|SRR497721_1|temp|nonab|8192	0	-
chr2R	3646994	3647231	mdg1|reference|NA|SRR497721_1|temp|nonab|8193	0	-
chr2R	3647221	3647385	mdg1|reference|NA|SRR497721_1|temp|nonab|8194	0	-
chr2R	3649078	3649197	McClintock|reference|NA|SRR497721_1|temp|nonab|8195	0	-
chr2R	3649652	3650215	Stalker4|reference|NA|SRR497721_1|temp|nonab|8196	0	+
chr2R	3650227	3650864	Stalker|reference|NA|SRR497721_1|temp|nonab|8197	0	+
chr2R	3650883	3651011	mdg1|reference|NA|SRR497721_1|temp|nonab|8198	0	+
chr2R	3650907	3651012	Stalker4|reference|NA|SRR497721_1|temp|nonab|8199	0	+
chr2R	3651010	3651771	Stalker|reference|NA|SRR497721_1|temp|nonab|8200	0	+
chr2R	3651769	3655496	Stalker4|reference|NA|SRR497721_1|temp|nonab|8201	0	+
chr2R	3653496	3656344	Stalker4|reference|NA|SRR497721_1|temp|nonab|8202	0	+
chr2R	3656039	3656383	Stalker3|reference|NA|SRR497721_1|temp|nonab|8203	0	+
chr2R	3658705	3663817	invader2|reference|NA|SRR497721_1|temp|nonab|8204	0	+
chr2R	3663890	3664231	I_element|reference|NA|SRR497721_1|temp|nonab|8205	0	+
chr2R	3664583	3664770	mdg1|reference|NA|SRR497721_1|temp|nonab|8206	0	-
chr2R	3664769	3665090	297|reference|NA|SRR497721_1|temp|nonab|8207	0	+
chr2R	3664834	3665096	17.6|reference|NA|SRR497721_1|temp|nonab|8208	0	+
chr2R	3665292	3665453	17.6|reference|NA|SRR497721_1|temp|nonab|8209	0	+
chr2R	3665447	3665649	rooA|reference|NA|SRR497721_1|temp|nonab|8210	0	+
chr2R	3665662	3665840	rooA|reference|NA|SRR497721_1|temp|nonab|8211	0	+
chr2R	3665837	3665933	17.6|reference|NA|SRR497721_1|temp|nonab|8212	0	+
chr2R	3666737	3667016	Cr1a|reference|NA|SRR497721_1|temp|nonab|8213	0	-
chr2R	3667019	3667212	Cr1a|reference|NA|SRR497721_1|temp|nonab|8214	0	-
chr2R	3667214	3670633	Cr1a|reference|NA|SRR497721_1|temp|nonab|8215	0	-
chr2R	3670680	3671162	I_element|reference|NA|SRR497721_1|temp|nonab|8216	0	-
chr2R	3671167	3671324	I_element|reference|NA|SRR497721_1|temp|nonab|8217	0	-
chr2R	3671668	3672119	I_element|reference|NA|SRR497721_1|temp|nonab|8218	0	-
chr2R	3672118	3672360	I_element|reference|NA|SRR497721_1|temp|nonab|8219	0	-
chr2R	3672359	3673835	I_element|reference|NA|SRR497721_1|temp|nonab|8220	0	-
chr2R	3673831	3675718	I_element|reference|NA|SRR497721_1|temp|nonab|8221	0	-
chr2R	3675728	3675790	INE_1|reference|NA|SRR497721_1|temp|nonab|8222	0	+
chr2R	3675888	3676173	mdg1|reference|NA|SRR497721_1|temp|nonab|8223	0	-
chr2R	3676166	3676327	mdg1|reference|NA|SRR497721_1|temp|nonab|8224	0	-
chr2R	3681799	3681965	F_element|reference|NA|SRR497721_1|temp|nonab|8225	0	-
chr2R	3681954	3684186	mdg3|reference|NA|SRR497721_1|temp|nonab|8226	0	+
chr2R	3683906	3687549	mdg3|reference|NA|SRR497721_1|temp|nonab|8227	0	+
chr2R	3687549	3689312	F_element|reference|NA|SRR497721_1|temp|nonab|8228	0	-
chr2R	3694485	3701975	412|reference|NA|SRR497721_1|temp|nonab|8229	0	-
chr2R	3702830	3702929	McClintock|reference|NA|SRR497721_1|temp|nonab|8230	0	-
chr2R	3706004	3706191	mdg1|reference|NA|SRR497721_1|temp|nonab|8231	0	-
chr2R	3706190	3706511	297|reference|NA|SRR497721_1|temp|nonab|8232	0	+
chr2R	3706255	3706517	17.6|reference|NA|SRR497721_1|temp|nonab|8233	0	+
chr2R	3706713	3706874	17.6|reference|NA|SRR497721_1|temp|nonab|8234	0	+
chr2R	3706868	3707070	rooA|reference|NA|SRR497721_1|temp|nonab|8235	0	+
chr2R	3707083	3707261	rooA|reference|NA|SRR497721_1|temp|nonab|8236	0	+
chr2R	3707258	3707354	17.6|reference|NA|SRR497721_1|temp|nonab|8237	0	+
chr2R	3708158	3708437	Cr1a|reference|NA|SRR497721_1|temp|nonab|8238	0	-
chr2R	3708440	3708633	Cr1a|reference|NA|SRR497721_1|temp|nonab|8239	0	-
chr2R	3708635	3710880	Cr1a|reference|NA|SRR497721_1|temp|nonab|8240	0	-
chr2R	3710880	3713378	gypsy4|reference|NA|SRR497721_1|temp|nonab|8241	0	-
chr2R	3713376	3717209	gypsy4|reference|NA|SRR497721_1|temp|nonab|8242	0	-
chr2R	3717202	3717381	Cr1a|reference|NA|SRR497721_1|temp|nonab|8243	0	-
chr2R	3717379	3717824	Cr1a|reference|NA|SRR497721_1|temp|nonab|8244	0	-
chr2R	3717825	3718367	mdg1|reference|NA|SRR497721_1|temp|nonab|8245	0	-
chr2R	3718325	3723488	mdg1|reference|NA|SRR497721_1|temp|nonab|8246	0	-
chr2R	3723499	3728122	invader2|reference|NA|SRR497721_1|temp|nonab|8247	0	+
chr2R	3728123	3728274	invader2|reference|NA|SRR497721_1|temp|nonab|8248	0	+
chr2R	3728339	3728798	mdg1|reference|NA|SRR497721_1|temp|nonab|8249	0	-
chr2R	3728795	3729521	mdg1|reference|NA|SRR497721_1|temp|nonab|8250	0	-
chr2R	3729533	3729676	17.6|reference|NA|SRR497721_1|temp|nonab|8251	0	+
chr2R	3729683	3730630	17.6|reference|NA|SRR497721_1|temp|nonab|8252	0	+
chr2R	3730658	3730875	17.6|reference|NA|SRR497721_1|temp|nonab|8253	0	+
chr2R	3730872	3731188	17.6|reference|NA|SRR497721_1|temp|nonab|8254	0	+
chr2R	3731187	3731324	Cr1a|reference|NA|SRR497721_1|temp|nonab|8255	0	-
chr2R	3731322	3731767	Cr1a|reference|NA|SRR497721_1|temp|nonab|8256	0	-
chr2R	3731768	3732322	mdg1|reference|NA|SRR497721_1|temp|nonab|8257	0	-
chr2R	3732280	3737440	mdg1|reference|NA|SRR497721_1|temp|nonab|8258	0	-
chr2R	3737451	3742074	invader2|reference|NA|SRR497721_1|temp|nonab|8259	0	+
chr2R	3742075	3742226	invader2|reference|NA|SRR497721_1|temp|nonab|8260	0	+
chr2R	3742291	3742751	mdg1|reference|NA|SRR497721_1|temp|nonab|8261	0	-
chr2R	3742748	3743474	mdg1|reference|NA|SRR497721_1|temp|nonab|8262	0	-
chr2R	3743486	3743629	17.6|reference|NA|SRR497721_1|temp|nonab|8263	0	+
chr2R	3743636	3744583	17.6|reference|NA|SRR497721_1|temp|nonab|8264	0	+
chr2R	3744611	3744828	17.6|reference|NA|SRR497721_1|temp|nonab|8265	0	+
chr2R	3744825	3745141	17.6|reference|NA|SRR497721_1|temp|nonab|8266	0	+
chr2R	3745140	3745277	Cr1a|reference|NA|SRR497721_1|temp|nonab|8267	0	-
chr2R	3745275	3745714	Cr1a|reference|NA|SRR497721_1|temp|nonab|8268	0	-
chr2R	3745715	3746270	mdg1|reference|NA|SRR497721_1|temp|nonab|8269	0	-
chr2R	3746228	3747918	mdg1|reference|NA|SRR497721_1|temp|nonab|8270	0	-
chr2R	3747915	3749337	mdg1|reference|NA|SRR497721_1|temp|nonab|8271	0	-
chr2R	3749334	3749894	17.6|reference|NA|SRR497721_1|temp|nonab|8272	0	+
chr2R	3749922	3750139	17.6|reference|NA|SRR497721_1|temp|nonab|8273	0	+
chr2R	3750136	3750452	17.6|reference|NA|SRR497721_1|temp|nonab|8274	0	+
chr2R	3750451	3750588	Cr1a|reference|NA|SRR497721_1|temp|nonab|8275	0	-
chr2R	3750586	3751025	Cr1a|reference|NA|SRR497721_1|temp|nonab|8276	0	-
chr2R	3751026	3751581	mdg1|reference|NA|SRR497721_1|temp|nonab|8277	0	-
chr2R	3751539	3753229	mdg1|reference|NA|SRR497721_1|temp|nonab|8278	0	-
chr2R	3753226	3756664	mdg1|reference|NA|SRR497721_1|temp|nonab|8279	0	-
chr2R	3756736	3757196	mdg1|reference|NA|SRR497721_1|temp|nonab|8280	0	-
chr2R	3757193	3757919	mdg1|reference|NA|SRR497721_1|temp|nonab|8281	0	-
chr2R	3757931	3758074	17.6|reference|NA|SRR497721_1|temp|nonab|8282	0	+
chr2R	3758081	3759028	17.6|reference|NA|SRR497721_1|temp|nonab|8283	0	+
chr2R	3759056	3759273	17.6|reference|NA|SRR497721_1|temp|nonab|8284	0	+
chr2R	3759270	3759567	17.6|reference|NA|SRR497721_1|temp|nonab|8285	0	+
chr2R	3760392	3760457	G3|reference|NA|SRR497721_1|temp|nonab|8286	0	-
chr2R	3760421	3760561	G3|reference|NA|SRR497721_1|temp|nonab|8287	0	-
chr2R	3760552	3760640	G3|reference|NA|SRR497721_1|temp|nonab|8288	0	-
chr2R	3761407	3761476	diver2|reference|NA|SRR497721_1|temp|nonab|8289	0	-
chr2R	3761864	3761908	INE_1|reference|NA|SRR497721_1|temp|nonab|8290	0	+
chr2R	3761916	3762046	gypsy2|reference|NA|SRR497721_1|temp|nonab|8291	0	+
chr2R	3761976	3762133	gypsy6|reference|NA|SRR497721_1|temp|nonab|8292	0	+
chr2R	3762102	3762217	gtwin|reference|NA|SRR497721_1|temp|nonab|8293	0	+
chr2R	3762240	3763207	gypsy12|reference|NA|SRR497721_1|temp|nonab|8294	0	+
chr2R	3763214	3763411	Cr1a|reference|NA|SRR497721_1|temp|nonab|8295	0	-
chr2R	3765857	3765926	diver2|reference|NA|SRR497721_1|temp|nonab|8296	0	-
chr2R	3766314	3766358	INE_1|reference|NA|SRR497721_1|temp|nonab|8297	0	+
chr2R	3766366	3766496	gypsy2|reference|NA|SRR497721_1|temp|nonab|8298	0	+
chr2R	3766426	3766583	gypsy6|reference|NA|SRR497721_1|temp|nonab|8299	0	+
chr2R	3766552	3766667	gtwin|reference|NA|SRR497721_1|temp|nonab|8300	0	+
chr2R	3766690	3768588	gypsy12|reference|NA|SRR497721_1|temp|nonab|8301	0	+
chr2R	3768584	3769012	gypsy12|reference|NA|SRR497721_1|temp|nonab|8302	0	+
chr2R	3769550	3769680	gypsy2|reference|NA|SRR497721_1|temp|nonab|8303	0	+
chr2R	3769570	3769939	springer|reference|NA|SRR497721_1|temp|nonab|8304	0	+
chr2R	3769570	3770093	gypsy3|reference|NA|SRR497721_1|temp|nonab|8305	0	+
chr2R	3770079	3770370	gypsy6|reference|NA|SRR497721_1|temp|nonab|8306	0	+
chr2R	3770382	3770920	springer|reference|NA|SRR497721_1|temp|nonab|8307	0	+
chr2R	3770924	3771224	1360|reference|NA|SRR497721_1|temp|nonab|8308	0	+
chr2R	3771262	3771428	1360|reference|NA|SRR497721_1|temp|nonab|8309	0	+
chr2R	3771449	3771662	INE_1|reference|NA|SRR497721_1|temp|nonab|8310	0	+
chr2R	3771568	3771722	INE_1|reference|NA|SRR497721_1|temp|nonab|8311	0	+
chr2R	3771761	3771838	INE_1|reference|NA|SRR497721_1|temp|nonab|8312	0	+
chr2R	3772346	3772543	Cr1a|reference|NA|SRR497721_1|temp|nonab|8313	0	-
chr2R	3773487	3773552	G3|reference|NA|SRR497721_1|temp|nonab|8314	0	-
chr2R	3773516	3773656	G3|reference|NA|SRR497721_1|temp|nonab|8315	0	-
chr2R	3773647	3773735	G3|reference|NA|SRR497721_1|temp|nonab|8316	0	-
chr2R	3773647	3773789	diver2|reference|NA|SRR497721_1|temp|nonab|8317	0	-
chr2R	3774502	3774571	diver2|reference|NA|SRR497721_1|temp|nonab|8318	0	-
chr2R	3774959	3775003	INE_1|reference|NA|SRR497721_1|temp|nonab|8319	0	+
chr2R	3775050	3775144	gypsy2|reference|NA|SRR497721_1|temp|nonab|8320	0	+
chr2R	3775071	3775229	gypsy6|reference|NA|SRR497721_1|temp|nonab|8321	0	+
chr2R	3775163	3775313	gtwin|reference|NA|SRR497721_1|temp|nonab|8322	0	+
chr2R	3775336	3777237	gypsy12|reference|NA|SRR497721_1|temp|nonab|8323	0	+
chr2R	3777233	3777661	gypsy12|reference|NA|SRR497721_1|temp|nonab|8324	0	+
chr2R	3778199	3778329	gypsy2|reference|NA|SRR497721_1|temp|nonab|8325	0	+
chr2R	3778219	3778742	springer|reference|NA|SRR497721_1|temp|nonab|8326	0	+
chr2R	3778728	3779019	gypsy6|reference|NA|SRR497721_1|temp|nonab|8327	0	+
chr2R	3779031	3779569	springer|reference|NA|SRR497721_1|temp|nonab|8328	0	+
chr2R	3779573	3779873	1360|reference|NA|SRR497721_1|temp|nonab|8329	0	+
chr2R	3779911	3780077	1360|reference|NA|SRR497721_1|temp|nonab|8330	0	+
chr2R	3780098	3780311	INE_1|reference|NA|SRR497721_1|temp|nonab|8331	0	+
chr2R	3780217	3780371	INE_1|reference|NA|SRR497721_1|temp|nonab|8332	0	+
chr2R	3780410	3780487	INE_1|reference|NA|SRR497721_1|temp|nonab|8333	0	+
chr2R	3780995	3781192	Cr1a|reference|NA|SRR497721_1|temp|nonab|8334	0	-
chr2R	3781750	3782305	1360|reference|NA|SRR497721_1|temp|nonab|8335	0	+
chr2R	3782440	3782821	1360|reference|NA|SRR497721_1|temp|nonab|8336	0	+
chr2R	3782803	3782842	1360|reference|NA|SRR497721_1|temp|nonab|8337	0	-
chr2R	3784156	3784221	G3|reference|NA|SRR497721_1|temp|nonab|8338	0	-
chr2R	3784232	3784278	G3|reference|NA|SRR497721_1|temp|nonab|8339	0	-
chr2R	3785030	3785099	diver2|reference|NA|SRR497721_1|temp|nonab|8340	0	-
chr2R	3785388	3785432	Cr1a|reference|NA|SRR497721_1|temp|nonab|8341	0	-
chr2R	3785417	3785512	Cr1a|reference|NA|SRR497721_1|temp|nonab|8342	0	-
chr2R	3785788	3785992	INE_1|reference|NA|SRR497721_1|temp|nonab|8343	0	+
chr2R	3785963	3786042	INE_1|reference|NA|SRR497721_1|temp|nonab|8344	0	+
chr2R	3786089	3786182	gypsy2|reference|NA|SRR497721_1|temp|nonab|8345	0	+
chr2R	3786110	3786267	gypsy6|reference|NA|SRR497721_1|temp|nonab|8346	0	+
chr2R	3786927	3787057	gypsy2|reference|NA|SRR497721_1|temp|nonab|8347	0	+
chr2R	3786947	3787470	springer|reference|NA|SRR497721_1|temp|nonab|8348	0	+
chr2R	3787456	3787747	gypsy6|reference|NA|SRR497721_1|temp|nonab|8349	0	+
chr2R	3787759	3788297	springer|reference|NA|SRR497721_1|temp|nonab|8350	0	+
chr2R	3788301	3788483	1360|reference|NA|SRR497721_1|temp|nonab|8351	0	+
chr2R	3788470	3788684	gypsy6|reference|NA|SRR497721_1|temp|nonab|8352	0	+
chr2R	3788653	3788769	gtwin|reference|NA|SRR497721_1|temp|nonab|8353	0	+
chr2R	3788876	3789224	gypsy6|reference|NA|SRR497721_1|temp|nonab|8354	0	+
chr2R	3789262	3789382	gypsy6|reference|NA|SRR497721_1|temp|nonab|8355	0	+
chr2R	3789400	3795580	gypsy6|reference|NA|SRR497721_1|temp|nonab|8356	0	+
chr2R	3795549	3795665	gtwin|reference|NA|SRR497721_1|temp|nonab|8357	0	+
chr2R	3795788	3795917	1360|reference|NA|SRR497721_1|temp|nonab|8358	0	+
chr2R	3795955	3796121	1360|reference|NA|SRR497721_1|temp|nonab|8359	0	+
chr2R	3796142	3796355	INE_1|reference|NA|SRR497721_1|temp|nonab|8360	0	+
chr2R	3796261	3796415	INE_1|reference|NA|SRR497721_1|temp|nonab|8361	0	+
chr2R	3796454	3796531	INE_1|reference|NA|SRR497721_1|temp|nonab|8362	0	+
chr2R	3797039	3797236	Cr1a|reference|NA|SRR497721_1|temp|nonab|8363	0	-
chr2R	3799101	3799166	G3|reference|NA|SRR497721_1|temp|nonab|8364	0	-
chr2R	3799130	3799270	G3|reference|NA|SRR497721_1|temp|nonab|8365	0	-
chr2R	3799261	3799349	G3|reference|NA|SRR497721_1|temp|nonab|8366	0	-
chr2R	3799261	3799403	diver2|reference|NA|SRR497721_1|temp|nonab|8367	0	-
chr2R	3800121	3800190	diver2|reference|NA|SRR497721_1|temp|nonab|8368	0	-
chr2R	3800670	3800764	gypsy2|reference|NA|SRR497721_1|temp|nonab|8369	0	+
chr2R	3800691	3800849	gypsy6|reference|NA|SRR497721_1|temp|nonab|8370	0	+
chr2R	3800783	3800933	gtwin|reference|NA|SRR497721_1|temp|nonab|8371	0	+
chr2R	3800956	3802120	gypsy12|reference|NA|SRR497721_1|temp|nonab|8372	0	+
chr2R	3802096	3802203	Doc4_element|reference|NA|SRR497721_1|temp|nonab|8373	0	+
chr2R	3802118	3805340	Doc|reference|NA|SRR497721_1|temp|nonab|8374	0	+
chr2R	3805341	3806529	gypsy12|reference|NA|SRR497721_1|temp|nonab|8375	0	+
chr2R	3807068	3807198	gypsy2|reference|NA|SRR497721_1|temp|nonab|8376	0	+
chr2R	3807082	3807540	springer|reference|NA|SRR497721_1|temp|nonab|8377	0	+
chr2R	3807082	3807225	gypsy3|reference|NA|SRR497721_1|temp|nonab|8378	0	+
chr2R	3807597	3807892	gypsy6|reference|NA|SRR497721_1|temp|nonab|8379	0	+
chr2R	3807900	3808087	gypsy2|reference|NA|SRR497721_1|temp|nonab|8380	0	+
chr2R	3808084	3808243	springer|reference|NA|SRR497721_1|temp|nonab|8381	0	+
chr2R	3808247	3808548	1360|reference|NA|SRR497721_1|temp|nonab|8382	0	+
chr2R	3808562	3808780	1360|reference|NA|SRR497721_1|temp|nonab|8383	0	+
chr2R	3808801	3809033	INE_1|reference|NA|SRR497721_1|temp|nonab|8384	0	+
chr2R	3808920	3809135	INE_1|reference|NA|SRR497721_1|temp|nonab|8385	0	+
chr2R	3809099	3809236	INE_1|reference|NA|SRR497721_1|temp|nonab|8386	0	+
chr2R	3809743	3809940	Cr1a|reference|NA|SRR497721_1|temp|nonab|8387	0	-
chr2R	3810443	3810565	diver2|reference|NA|SRR497721_1|temp|nonab|8388	0	-
chr2R	3810658	3811000	diver2|reference|NA|SRR497721_1|temp|nonab|8389	0	-
chr2R	3812352	3812417	G3|reference|NA|SRR497721_1|temp|nonab|8390	0	-
chr2R	3812381	3812521	G3|reference|NA|SRR497721_1|temp|nonab|8391	0	-
chr2R	3812512	3812600	G3|reference|NA|SRR497721_1|temp|nonab|8392	0	-
chr2R	3812512	3812654	diver2|reference|NA|SRR497721_1|temp|nonab|8393	0	-
chr2R	3813372	3813441	diver2|reference|NA|SRR497721_1|temp|nonab|8394	0	-
chr2R	3813837	3813916	INE_1|reference|NA|SRR497721_1|temp|nonab|8395	0	+
chr2R	3813963	3814050	gypsy2|reference|NA|SRR497721_1|temp|nonab|8396	0	+
chr2R	3813984	3814141	gypsy6|reference|NA|SRR497721_1|temp|nonab|8397	0	+
chr2R	3814866	3814996	gypsy2|reference|NA|SRR497721_1|temp|nonab|8398	0	+
chr2R	3814880	3815023	gypsy3|reference|NA|SRR497721_1|temp|nonab|8399	0	+
chr2R	3814880	3815338	springer|reference|NA|SRR497721_1|temp|nonab|8400	0	+
chr2R	3815395	3815686	gypsy6|reference|NA|SRR497721_1|temp|nonab|8401	0	+
chr2R	3815698	3815885	gypsy2|reference|NA|SRR497721_1|temp|nonab|8402	0	+
chr2R	3815882	3816041	springer|reference|NA|SRR497721_1|temp|nonab|8403	0	+
chr2R	3816045	3816346	1360|reference|NA|SRR497721_1|temp|nonab|8404	0	+
chr2R	3816360	3816578	1360|reference|NA|SRR497721_1|temp|nonab|8405	0	+
chr2R	3816599	3816831	INE_1|reference|NA|SRR497721_1|temp|nonab|8406	0	+
chr2R	3816718	3816933	INE_1|reference|NA|SRR497721_1|temp|nonab|8407	0	+
chr2R	3816897	3817034	INE_1|reference|NA|SRR497721_1|temp|nonab|8408	0	+
chr2R	3817533	3817722	Cr1a|reference|NA|SRR497721_1|temp|nonab|8409	0	-
chr2R	3818224	3818346	diver2|reference|NA|SRR497721_1|temp|nonab|8410	0	-
chr2R	3818439	3818781	diver2|reference|NA|SRR497721_1|temp|nonab|8411	0	-
chr2R	3819290	3819355	G3|reference|NA|SRR497721_1|temp|nonab|8412	0	-
chr2R	3819319	3819459	G3|reference|NA|SRR497721_1|temp|nonab|8413	0	-
chr2R	3819450	3819538	G3|reference|NA|SRR497721_1|temp|nonab|8414	0	-
chr2R	3819450	3819592	diver2|reference|NA|SRR497721_1|temp|nonab|8415	0	-
chr2R	3820309	3820378	diver2|reference|NA|SRR497721_1|temp|nonab|8416	0	-
chr2R	3820778	3820857	INE_1|reference|NA|SRR497721_1|temp|nonab|8417	0	+
chr2R	3820925	3821082	gypsy6|reference|NA|SRR497721_1|temp|nonab|8418	0	+
chr2R	3821343	3821621	Doc3_element|reference|NA|SRR497721_1|temp|nonab|8419	0	+
chr2R	3822306	3822720	gypsy6|reference|NA|SRR497721_1|temp|nonab|8420	0	+
chr2R	3824049	3824666	Max_element|reference|NA|SRR497721_1|temp|nonab|8421	0	+
chr2R	3824963	3825262	flea|reference|NA|SRR497721_1|temp|nonab|8422	0	-
chr2R	3825689	3825880	flea|reference|NA|SRR497721_1|temp|nonab|8423	0	-
chr2R	3825728	3825907	mdg3|reference|NA|SRR497721_1|temp|nonab|8424	0	-
chr2R	3826217	3826379	mdg3|reference|NA|SRR497721_1|temp|nonab|8425	0	-
chr2R	3826486	3826777	mdg3|reference|NA|SRR497721_1|temp|nonab|8426	0	-
chr2R	3826523	3827339	flea|reference|NA|SRR497721_1|temp|nonab|8427	0	-
chr2R	3827079	3827400	mdg3|reference|NA|SRR497721_1|temp|nonab|8428	0	-
chr2R	3830220	3830519	flea|reference|NA|SRR497721_1|temp|nonab|8429	0	-
chr2R	3830946	3831137	flea|reference|NA|SRR497721_1|temp|nonab|8430	0	-
chr2R	3831474	3831636	mdg3|reference|NA|SRR497721_1|temp|nonab|8431	0	-
chr2R	3831922	3832642	invader3|reference|NA|SRR497721_1|temp|nonab|8432	0	-
chr2R	3832076	3832492	flea|reference|NA|SRR497721_1|temp|nonab|8433	0	-
chr2R	3835562	3835861	flea|reference|NA|SRR497721_1|temp|nonab|8434	0	-
chr2R	3836288	3836479	flea|reference|NA|SRR497721_1|temp|nonab|8435	0	-
chr2R	3836816	3836978	mdg3|reference|NA|SRR497721_1|temp|nonab|8436	0	-
chr2R	3837264	3837985	invader3|reference|NA|SRR497721_1|temp|nonab|8437	0	-
chr2R	3837418	3837835	flea|reference|NA|SRR497721_1|temp|nonab|8438	0	-
chr2R	3841418	3841609	flea|reference|NA|SRR497721_1|temp|nonab|8439	0	-
chr2R	3841946	3842108	mdg3|reference|NA|SRR497721_1|temp|nonab|8440	0	-
chr2R	3842394	3843114	invader3|reference|NA|SRR497721_1|temp|nonab|8441	0	-
chr2R	3845601	3845900	flea|reference|NA|SRR497721_1|temp|nonab|8442	0	-
chr2R	3846327	3846518	flea|reference|NA|SRR497721_1|temp|nonab|8443	0	-
chr2R	3846855	3847017	mdg3|reference|NA|SRR497721_1|temp|nonab|8444	0	-
chr2R	3847303	3848027	invader3|reference|NA|SRR497721_1|temp|nonab|8445	0	-
chr2R	3850843	3851142	flea|reference|NA|SRR497721_1|temp|nonab|8446	0	-
chr2R	3851569	3851760	flea|reference|NA|SRR497721_1|temp|nonab|8447	0	-
chr2R	3852097	3852259	mdg3|reference|NA|SRR497721_1|temp|nonab|8448	0	-
chr2R	3852545	3853269	invader3|reference|NA|SRR497721_1|temp|nonab|8449	0	-
chr2R	3852560	3852686	invader2|reference|NA|SRR497721_1|temp|nonab|8450	0	-
chr2R	3856494	3856685	flea|reference|NA|SRR497721_1|temp|nonab|8451	0	-
chr2R	3857014	3857179	mdg3|reference|NA|SRR497721_1|temp|nonab|8452	0	-
chr2R	3857465	3858186	invader3|reference|NA|SRR497721_1|temp|nonab|8453	0	-
chr2R	3857480	3857606	invader2|reference|NA|SRR497721_1|temp|nonab|8454	0	-
chr2R	3857619	3858036	flea|reference|NA|SRR497721_1|temp|nonab|8455	0	-
chr2R	3861402	3861593	flea|reference|NA|SRR497721_1|temp|nonab|8456	0	-
chr2R	3861922	3862087	mdg3|reference|NA|SRR497721_1|temp|nonab|8457	0	-
chr2R	3862373	3863094	invader3|reference|NA|SRR497721_1|temp|nonab|8458	0	-
chr2R	3862388	3862514	invader2|reference|NA|SRR497721_1|temp|nonab|8459	0	-
chr2R	3862527	3862944	flea|reference|NA|SRR497721_1|temp|nonab|8460	0	-
chr2R	3865942	3866241	flea|reference|NA|SRR497721_1|temp|nonab|8461	0	-
chr2R	3866690	3866859	flea|reference|NA|SRR497721_1|temp|nonab|8462	0	-
chr2R	3867196	3867358	mdg3|reference|NA|SRR497721_1|temp|nonab|8463	0	-
chr2R	3867667	3868388	invader3|reference|NA|SRR497721_1|temp|nonab|8464	0	-
chr2R	3867821	3868238	flea|reference|NA|SRR497721_1|temp|nonab|8465	0	-
chr2R	3871327	3871491	Max_element|reference|NA|SRR497721_1|temp|nonab|8466	0	+
chr2R	3871502	3871586	Max_element|reference|NA|SRR497721_1|temp|nonab|8467	0	+
chr2R	3871704	3873517	Max_element|reference|NA|SRR497721_1|temp|nonab|8468	0	+
chr2R	3873509	3873918	Max_element|reference|NA|SRR497721_1|temp|nonab|8469	0	+
chr2R	3873916	3875742	Max_element|reference|NA|SRR497721_1|temp|nonab|8470	0	+
chr2R	3875798	3877135	gypsy5|reference|NA|SRR497721_1|temp|nonab|8471	0	+
chr2R	3877589	3877650	gypsy5|reference|NA|SRR497721_1|temp|nonab|8472	0	+
chr2R	3877597	3877648	Tirant|reference|NA|SRR497721_1|temp|nonab|8473	0	+
chr2R	3877829	3878384	1360|reference|NA|SRR497721_1|temp|nonab|8474	0	+
chr2R	3878515	3878897	1360|reference|NA|SRR497721_1|temp|nonab|8475	0	+
chr2R	3879081	3879619	Doc3_element|reference|NA|SRR497721_1|temp|nonab|8476	0	+
chr2R	3879615	3879971	Doc3_element|reference|NA|SRR497721_1|temp|nonab|8477	0	+
chr2R	3879976	3880456	Doc3_element|reference|NA|SRR497721_1|temp|nonab|8478	0	+
chr2R	3880537	3881724	Cr1a|reference|NA|SRR497721_1|temp|nonab|8479	0	+
chr2R	3881724	3881815	Cr1a|reference|NA|SRR497721_1|temp|nonab|8480	0	+
chr2R	3881792	3882436	Cr1a|reference|NA|SRR497721_1|temp|nonab|8481	0	+
chr2R	3882437	3882943	Cr1a|reference|NA|SRR497721_1|temp|nonab|8482	0	+
chr2R	3882966	3883570	Cr1a|reference|NA|SRR497721_1|temp|nonab|8483	0	+
chr2R	3883561	3883795	Cr1a|reference|NA|SRR497721_1|temp|nonab|8484	0	+
chr2R	3883795	3887464	Tabor|reference|NA|SRR497721_1|temp|nonab|8485	0	+
chr2R	3885464	3890441	Tabor|reference|NA|SRR497721_1|temp|nonab|8486	0	+
chr2R	3890419	3891017	Tabor|reference|NA|SRR497721_1|temp|nonab|8487	0	+
chr2R	3891017	3891868	Cr1a|reference|NA|SRR497721_1|temp|nonab|8488	0	+
chr2R	3891870	3892202	Cr1a|reference|NA|SRR497721_1|temp|nonab|8489	0	+
chr2R	3892212	3892312	gypsy2|reference|NA|SRR497721_1|temp|nonab|8490	0	-
chr2R	3892311	3892950	gypsy2|reference|NA|SRR497721_1|temp|nonab|8491	0	-
chr2R	3892948	3893863	gypsy3|reference|NA|SRR497721_1|temp|nonab|8492	0	-
chr2R	3893360	3893874	gypsy2|reference|NA|SRR497721_1|temp|nonab|8493	0	-
chr2R	3893913	3894243	Cr1a|reference|NA|SRR497721_1|temp|nonab|8494	0	+
chr2R	3894234	3895315	Cr1a|reference|NA|SRR497721_1|temp|nonab|8495	0	+
chr2R	3895317	3895649	Cr1a|reference|NA|SRR497721_1|temp|nonab|8496	0	+
chr2R	3895659	3895759	gypsy2|reference|NA|SRR497721_1|temp|nonab|8497	0	-
chr2R	3895758	3896397	gypsy2|reference|NA|SRR497721_1|temp|nonab|8498	0	-
chr2R	3896395	3897310	gypsy3|reference|NA|SRR497721_1|temp|nonab|8499	0	-
chr2R	3896451	3897513	gypsy6|reference|NA|SRR497721_1|temp|nonab|8500	0	-
chr2R	3896807	3897814	gypsy2|reference|NA|SRR497721_1|temp|nonab|8501	0	-
chr2R	3897956	3898117	gypsy2|reference|NA|SRR497721_1|temp|nonab|8502	0	-
chr2R	3898735	3899216	1360|reference|NA|SRR497721_1|temp|nonab|8503	0	-
chr2R	3901827	3902060	S2|reference|NA|SRR497721_1|temp|nonab|8504	0	+
chr2R	3902060	3902636	1360|reference|NA|SRR497721_1|temp|nonab|8505	0	+
chr2R	3902709	3902981	1360|reference|NA|SRR497721_1|temp|nonab|8506	0	+
chr2R	3903000	3903359	S2|reference|NA|SRR497721_1|temp|nonab|8507	0	+
chr2R	3903007	3904121	S_element|reference|NA|SRR497721_1|temp|nonab|8508	0	+
chr2R	3903341	3904121	S2|reference|NA|SRR497721_1|temp|nonab|8509	0	+
chr2R	3904503	3904548	invader1|reference|NA|SRR497721_1|temp|nonab|8510	0	-
chr2R	3904719	3904879	invader6|reference|NA|SRR497721_1|temp|nonab|8511	0	-
chr2R	3904949	3905226	micropia|reference|NA|SRR497721_1|temp|nonab|8512	0	-
chr2R	3905037	3905329	invader4|reference|NA|SRR497721_1|temp|nonab|8513	0	-
chr2R	3905390	3905535	invader6|reference|NA|SRR497721_1|temp|nonab|8514	0	-
chr2R	3905577	3905990	invader4|reference|NA|SRR497721_1|temp|nonab|8515	0	-
chr2R	3906319	3906496	gypsy8|reference|NA|SRR497721_1|temp|nonab|8516	0	+
chr2R	3906411	3906564	gypsy8|reference|NA|SRR497721_1|temp|nonab|8517	0	+
chr2R	3906624	3906700	297|reference|NA|SRR497721_1|temp|nonab|8518	0	-
chr2R	3906700	3907139	297|reference|NA|SRR497721_1|temp|nonab|8519	0	-
chr2R	3907150	3907284	297|reference|NA|SRR497721_1|temp|nonab|8520	0	-
chr2R	3907677	3907736	flea|reference|NA|SRR497721_1|temp|nonab|8521	0	-
chr2R	3907788	3907979	297|reference|NA|SRR497721_1|temp|nonab|8522	0	-
chr2R	3907851	3907998	Quasimodo|reference|NA|SRR497721_1|temp|nonab|8523	0	-
chr2R	3907956	3908086	McClintock|reference|NA|SRR497721_1|temp|nonab|8524	0	-
chr2R	3907988	3908259	297|reference|NA|SRR497721_1|temp|nonab|8525	0	-
chr2R	3908264	3908904	297|reference|NA|SRR497721_1|temp|nonab|8526	0	-
chr2R	3908903	3908975	diver2|reference|NA|SRR497721_1|temp|nonab|8527	0	+
chr2R	3908972	3912144	diver2|reference|NA|SRR497721_1|temp|nonab|8528	0	+
chr2R	3912143	3912959	diver2|reference|NA|SRR497721_1|temp|nonab|8529	0	+
chr2R	3912959	3913589	diver2|reference|NA|SRR497721_1|temp|nonab|8530	0	+
chr2R	3913585	3913744	297|reference|NA|SRR497721_1|temp|nonab|8531	0	-
chr2R	3914149	3914328	297|reference|NA|SRR497721_1|temp|nonab|8532	0	-
chr2R	3914192	3914357	Tom1|reference|NA|SRR497721_1|temp|nonab|8533	0	-
chr2R	3915532	3915588	G4|reference|NA|SRR497721_1|temp|nonab|8534	0	-
chr2R	3915572	3916226	G4|reference|NA|SRR497721_1|temp|nonab|8535	0	-
chr2R	3916223	3917416	G4|reference|NA|SRR497721_1|temp|nonab|8536	0	-
chr2R	3917412	3918036	INE_1|reference|NA|SRR497721_1|temp|nonab|8537	0	+
chr2R	3919398	3919488	INE_1|reference|NA|SRR497721_1|temp|nonab|8538	0	-
chr2R	3919704	3920183	1360|reference|NA|SRR497721_1|temp|nonab|8539	0	-
chr2R	3920183	3920232	1360|reference|NA|SRR497721_1|temp|nonab|8540	0	+
chr2R	3920320	3920510	R1A1_element|reference|NA|SRR497721_1|temp|nonab|8541	0	-
chr2R	3921656	3921800	G5A|reference|NA|SRR497721_1|temp|nonab|8542	0	+
chr2R	3921892	3922655	gypsy10|reference|NA|SRR497721_1|temp|nonab|8543	0	+
chr2R	3922505	3922907	gypsy9|reference|NA|SRR497721_1|temp|nonab|8544	0	+
chr2R	3922575	3923087	gypsy|reference|NA|SRR497721_1|temp|nonab|8545	0	+
chr2R	3922771	3923209	gypsy10|reference|NA|SRR497721_1|temp|nonab|8546	0	+
chr2R	3923210	3923511	gypsy10|reference|NA|SRR497721_1|temp|nonab|8547	0	+
chr2R	3923513	3923864	gypsy10|reference|NA|SRR497721_1|temp|nonab|8548	0	+
chr2R	3923856	3924519	gypsy4|reference|NA|SRR497721_1|temp|nonab|8549	0	+
chr2R	3923988	3924642	gypsy10|reference|NA|SRR497721_1|temp|nonab|8550	0	+
chr2R	3924641	3924827	gypsy9|reference|NA|SRR497721_1|temp|nonab|8551	0	+
chr2R	3924690	3924831	gypsy10|reference|NA|SRR497721_1|temp|nonab|8552	0	+
chr2R	3924827	3925020	gypsy9|reference|NA|SRR497721_1|temp|nonab|8553	0	+
chr2R	3924914	3925019	gypsy10|reference|NA|SRR497721_1|temp|nonab|8554	0	+
chr2R	3925017	3925203	gypsy10|reference|NA|SRR497721_1|temp|nonab|8555	0	+
chr2R	3925324	3925781	gypsy10|reference|NA|SRR497721_1|temp|nonab|8556	0	+
chr2R	3928726	3928989	Idefix|reference|NA|SRR497721_1|temp|nonab|8557	0	+
chr2R	3929059	3929527	Idefix|reference|NA|SRR497721_1|temp|nonab|8558	0	+
chr2R	3929527	3929630	Idefix|reference|NA|SRR497721_1|temp|nonab|8559	0	+
chr2R	3929747	3930567	Idefix|reference|NA|SRR497721_1|temp|nonab|8560	0	+
chr2R	3930569	3931022	Idefix|reference|NA|SRR497721_1|temp|nonab|8561	0	+
chr2R	3931019	3931557	Idefix|reference|NA|SRR497721_1|temp|nonab|8562	0	+
chr2R	3931589	3931750	Idefix|reference|NA|SRR497721_1|temp|nonab|8563	0	+
chr2R	3931952	3932268	mariner2|reference|NA|SRR497721_1|temp|nonab|8564	0	+
chr2R	3932602	3932858	INE_1|reference|NA|SRR497721_1|temp|nonab|8565	0	+
chr2R	3932810	3932947	INE_1|reference|NA|SRR497721_1|temp|nonab|8566	0	+
chr2R	3934150	3934272	INE_1|reference|NA|SRR497721_1|temp|nonab|8567	0	+
chr2R	3934325	3934924	Cr1a|reference|NA|SRR497721_1|temp|nonab|8568	0	+
chr2R	3934921	3936042	Cr1a|reference|NA|SRR497721_1|temp|nonab|8569	0	+
chr2R	3936094	3936595	Cr1a|reference|NA|SRR497721_1|temp|nonab|8570	0	+
chr2R	3937466	3937522	INE_1|reference|NA|SRR497721_1|temp|nonab|8571	0	-
chr2R	3937549	3937901	rooA|reference|NA|SRR497721_1|temp|nonab|8572	0	+
chr2R	3937898	3937991	INE_1|reference|NA|SRR497721_1|temp|nonab|8573	0	-
chr2R	3938100	3938342	INE_1|reference|NA|SRR497721_1|temp|nonab|8574	0	-
chr2R	3939257	3939325	INE_1|reference|NA|SRR497721_1|temp|nonab|8575	0	+
chr2R	3939373	3939639	INE_1|reference|NA|SRR497721_1|temp|nonab|8576	0	+
chr2R	3939378	3939509	INE_1|reference|NA|SRR497721_1|temp|nonab|8577	0	+
chr2R	3939754	3939908	INE_1|reference|NA|SRR497721_1|temp|nonab|8578	0	+
chr2R	3940113	3940605	1360|reference|NA|SRR497721_1|temp|nonab|8579	0	+
chr2R	3940597	3940647	1360|reference|NA|SRR497721_1|temp|nonab|8580	0	+
chr2R	3940910	3941098	1360|reference|NA|SRR497721_1|temp|nonab|8581	0	+
chr2R	3941112	3941340	1360|reference|NA|SRR497721_1|temp|nonab|8582	0	+
chr2R	3941520	3941856	1360|reference|NA|SRR497721_1|temp|nonab|8583	0	+
chr2R	3942280	3942338	INE_1|reference|NA|SRR497721_1|temp|nonab|8584	0	-
chr2R	3944485	3944642	INE_1|reference|NA|SRR497721_1|temp|nonab|8585	0	+
chr2R	3944628	3944772	INE_1|reference|NA|SRR497721_1|temp|nonab|8586	0	+
chr2R	3945494	3945682	S_element|reference|NA|SRR497721_1|temp|nonab|8587	0	+
chr2R	3945709	3945767	FB|reference|NA|SRR497721_1|temp|nonab|8588	0	-
chr2R	3946123	3947222	gypsy|reference|NA|SRR497721_1|temp|nonab|8589	0	-
chr2R	3947223	3947266	G6|reference|NA|SRR497721_1|temp|nonab|8590	0	+
chr2R	3948656	3948813	INE_1|reference|NA|SRR497721_1|temp|nonab|8591	0	+
chr2R	3948799	3948943	INE_1|reference|NA|SRR497721_1|temp|nonab|8592	0	+
chr2R	3949665	3949854	S_element|reference|NA|SRR497721_1|temp|nonab|8593	0	+
chr2R	3949881	3949939	FB|reference|NA|SRR497721_1|temp|nonab|8594	0	-
chr2R	3950295	3951394	gypsy|reference|NA|SRR497721_1|temp|nonab|8595	0	-
chr2R	3951395	3951438	G6|reference|NA|SRR497721_1|temp|nonab|8596	0	+
chr2R	3952828	3952985	INE_1|reference|NA|SRR497721_1|temp|nonab|8597	0	+
chr2R	3952971	3953115	INE_1|reference|NA|SRR497721_1|temp|nonab|8598	0	+
chr2R	3953837	3954026	S_element|reference|NA|SRR497721_1|temp|nonab|8599	0	+
chr2R	3954053	3954111	FB|reference|NA|SRR497721_1|temp|nonab|8600	0	-
chr2R	3954467	3955566	gypsy|reference|NA|SRR497721_1|temp|nonab|8601	0	-
chr2R	3955567	3955610	G6|reference|NA|SRR497721_1|temp|nonab|8602	0	+
chr2R	3956622	3961154	Xanthias|reference|NA|SRR497721_1|temp|nonab|8603	0	-
chr2R	3961537	3961694	INE_1|reference|NA|SRR497721_1|temp|nonab|8604	0	+
chr2R	3961680	3961824	INE_1|reference|NA|SRR497721_1|temp|nonab|8605	0	+
chr2R	3962554	3962743	S_element|reference|NA|SRR497721_1|temp|nonab|8606	0	+
chr2R	3962770	3962828	FB|reference|NA|SRR497721_1|temp|nonab|8607	0	-
chr2R	3963184	3964283	gypsy|reference|NA|SRR497721_1|temp|nonab|8608	0	-
chr2R	3964284	3964327	G6|reference|NA|SRR497721_1|temp|nonab|8609	0	+
chr2R	3965717	3965881	INE_1|reference|NA|SRR497721_1|temp|nonab|8610	0	+
chr2R	3965860	3966004	INE_1|reference|NA|SRR497721_1|temp|nonab|8611	0	+
chr2R	3966733	3966922	S_element|reference|NA|SRR497721_1|temp|nonab|8612	0	+
chr2R	3966949	3967007	FB|reference|NA|SRR497721_1|temp|nonab|8613	0	-
chr2R	3967224	3971930	F_element|reference|NA|SRR497721_1|temp|nonab|8614	0	-
chr2R	3972075	3973174	gypsy|reference|NA|SRR497721_1|temp|nonab|8615	0	-
chr2R	3973175	3973218	G6|reference|NA|SRR497721_1|temp|nonab|8616	0	+
chr2R	3974608	3974772	INE_1|reference|NA|SRR497721_1|temp|nonab|8617	0	+
chr2R	3974751	3974895	INE_1|reference|NA|SRR497721_1|temp|nonab|8618	0	+
chr2R	3975621	3975809	S_element|reference|NA|SRR497721_1|temp|nonab|8619	0	+
chr2R	3975836	3975894	FB|reference|NA|SRR497721_1|temp|nonab|8620	0	-
chr2R	3976250	3977349	gypsy|reference|NA|SRR497721_1|temp|nonab|8621	0	-
chr2R	3977350	3977393	G6|reference|NA|SRR497721_1|temp|nonab|8622	0	+
chr2R	3978782	3978939	INE_1|reference|NA|SRR497721_1|temp|nonab|8623	0	+
chr2R	3978925	3979069	INE_1|reference|NA|SRR497721_1|temp|nonab|8624	0	+
chr2R	3979801	3979989	S_element|reference|NA|SRR497721_1|temp|nonab|8625	0	+
chr2R	3980016	3980074	FB|reference|NA|SRR497721_1|temp|nonab|8626	0	-
chr2R	3980430	3981524	gypsy|reference|NA|SRR497721_1|temp|nonab|8627	0	-
chr2R	3981525	3981568	G6|reference|NA|SRR497721_1|temp|nonab|8628	0	+
chr2R	3982957	3983114	INE_1|reference|NA|SRR497721_1|temp|nonab|8629	0	+
chr2R	3983100	3983244	INE_1|reference|NA|SRR497721_1|temp|nonab|8630	0	+
chr2R	3983973	3984163	S_element|reference|NA|SRR497721_1|temp|nonab|8631	0	+
chr2R	3984190	3984248	FB|reference|NA|SRR497721_1|temp|nonab|8632	0	-
chr2R	3984604	3985698	gypsy|reference|NA|SRR497721_1|temp|nonab|8633	0	-
chr2R	3985699	3985742	G6|reference|NA|SRR497721_1|temp|nonab|8634	0	+
chr2R	3987103	3987260	INE_1|reference|NA|SRR497721_1|temp|nonab|8635	0	+
chr2R	3987246	3987390	INE_1|reference|NA|SRR497721_1|temp|nonab|8636	0	+
chr2R	3988119	3988308	S_element|reference|NA|SRR497721_1|temp|nonab|8637	0	+
chr2R	3988335	3988393	FB|reference|NA|SRR497721_1|temp|nonab|8638	0	-
chr2R	3988749	3989822	gypsy|reference|NA|SRR497721_1|temp|nonab|8639	0	-
chr2R	3989823	3989866	G6|reference|NA|SRR497721_1|temp|nonab|8640	0	+
chr2R	3991205	3991362	INE_1|reference|NA|SRR497721_1|temp|nonab|8641	0	+
chr2R	3991348	3991492	INE_1|reference|NA|SRR497721_1|temp|nonab|8642	0	+
chr2R	3992224	3992412	S_element|reference|NA|SRR497721_1|temp|nonab|8643	0	+
chr2R	3992439	3992497	FB|reference|NA|SRR497721_1|temp|nonab|8644	0	-
chr2R	3992853	3993947	gypsy|reference|NA|SRR497721_1|temp|nonab|8645	0	-
chr2R	3993948	3993991	G6|reference|NA|SRR497721_1|temp|nonab|8646	0	+
chr2R	3995379	3995536	INE_1|reference|NA|SRR497721_1|temp|nonab|8647	0	+
chr2R	3995522	3995666	INE_1|reference|NA|SRR497721_1|temp|nonab|8648	0	+
chr2R	3996395	3996584	S_element|reference|NA|SRR497721_1|temp|nonab|8649	0	+
chr2R	3996611	3996669	FB|reference|NA|SRR497721_1|temp|nonab|8650	0	-
chr2R	3997025	3998119	gypsy|reference|NA|SRR497721_1|temp|nonab|8651	0	-
chr2R	3998120	3998163	G6|reference|NA|SRR497721_1|temp|nonab|8652	0	+
chr2R	3999343	3999486	G2|reference|NA|SRR497721_1|temp|nonab|8653	0	+
chr2R	3999671	3999726	G2|reference|NA|SRR497721_1|temp|nonab|8654	0	+
chr2R	4000694	4001191	G2|reference|NA|SRR497721_1|temp|nonab|8655	0	+
chr2R	4001288	4001386	Doc4_element|reference|NA|SRR497721_1|temp|nonab|8656	0	+
chr2R	4001443	4001709	gypsy|reference|NA|SRR497721_1|temp|nonab|8657	0	-
chr2R	4001694	4002490	gypsy|reference|NA|SRR497721_1|temp|nonab|8658	0	-
chr2R	4002482	4002591	gypsy4|reference|NA|SRR497721_1|temp|nonab|8659	0	-
chr2R	4002482	4002576	gypsy|reference|NA|SRR497721_1|temp|nonab|8660	0	-
chr2R	4002595	4002688	gypsy|reference|NA|SRR497721_1|temp|nonab|8661	0	-
chr2R	4002975	4003323	gypsy|reference|NA|SRR497721_1|temp|nonab|8662	0	-
chr2R	4003310	4003625	X_element|reference|NA|SRR497721_1|temp|nonab|8663	0	-
chr2R	4003599	4003769	1360|reference|NA|SRR497721_1|temp|nonab|8664	0	-
chr2R	4004488	4004635	INE_1|reference|NA|SRR497721_1|temp|nonab|8665	0	+
chr2R	4004650	4004892	Cr1a|reference|NA|SRR497721_1|temp|nonab|8666	0	-
chr2R	4004891	4005021	Cr1a|reference|NA|SRR497721_1|temp|nonab|8667	0	-
chr2R	4005468	4005516	G2|reference|NA|SRR497721_1|temp|nonab|8668	0	-
chr2R	4005509	4005756	jockey|reference|NA|SRR497721_1|temp|nonab|8669	0	-
chr2R	4005887	4006089	Cr1a|reference|NA|SRR497721_1|temp|nonab|8670	0	+
chr2R	4006061	4006913	Cr1a|reference|NA|SRR497721_1|temp|nonab|8671	0	+
chr2R	4006911	4007477	BS|reference|NA|SRR497721_1|temp|nonab|8672	0	+
chr2R	4007465	4008211	BS|reference|NA|SRR497721_1|temp|nonab|8673	0	+
chr2R	4008209	4008504	BS|reference|NA|SRR497721_1|temp|nonab|8674	0	+
chr2R	4008503	4008623	BS|reference|NA|SRR497721_1|temp|nonab|8675	0	+
chr2R	4008503	4008568	Helena|reference|NA|SRR497721_1|temp|nonab|8676	0	+
chr2R	4008635	4008725	INE_1|reference|NA|SRR497721_1|temp|nonab|8677	0	+
chr2R	4008736	4008831	INE_1|reference|NA|SRR497721_1|temp|nonab|8678	0	+
chr2R	4009219	4009942	Helena|reference|NA|SRR497721_1|temp|nonab|8679	0	+
chr2R	4009978	4011088	transib2|reference|NA|SRR497721_1|temp|nonab|8680	0	+
chr2R	4011085	4011289	transib2|reference|NA|SRR497721_1|temp|nonab|8681	0	+
chr2R	4011278	4011634	transib2|reference|NA|SRR497721_1|temp|nonab|8682	0	+
chr2R	4011631	4011787	transib2|reference|NA|SRR497721_1|temp|nonab|8683	0	+
chr2R	4011836	4012005	transib2|reference|NA|SRR497721_1|temp|nonab|8684	0	+
chr2R	4012753	4013375	INE_1|reference|NA|SRR497721_1|temp|nonab|8685	0	-
chr2R	4015993	4016104	INE_1|reference|NA|SRR497721_1|temp|nonab|8686	0	-
chr2R	4016113	4016242	INE_1|reference|NA|SRR497721_1|temp|nonab|8687	0	-
chr2R	4016255	4016392	INE_1|reference|NA|SRR497721_1|temp|nonab|8688	0	-
chr2R	4016466	4017039	1360|reference|NA|SRR497721_1|temp|nonab|8689	0	+
chr2R	4017332	4017529	Cr1a|reference|NA|SRR497721_1|temp|nonab|8690	0	-
chr2R	4017541	4017597	Cr1a|reference|NA|SRR497721_1|temp|nonab|8691	0	-
chr2R	4017611	4017870	Cr1a|reference|NA|SRR497721_1|temp|nonab|8692	0	-
chr2R	4018471	4018548	Cr1a|reference|NA|SRR497721_1|temp|nonab|8693	0	-
chr2R	4018553	4019409	Doc2_element|reference|NA|SRR497721_1|temp|nonab|8694	0	-
chr2R	4019408	4023227	Doc2_element|reference|NA|SRR497721_1|temp|nonab|8695	0	-
chr2R	4024327	4024549	1360|reference|NA|SRR497721_1|temp|nonab|8696	0	-
chr2R	4024557	4024810	1360|reference|NA|SRR497721_1|temp|nonab|8697	0	-
chr2R	4024949	4024994	1360|reference|NA|SRR497721_1|temp|nonab|8698	0	-
chr2R	4024987	4025052	1360|reference|NA|SRR497721_1|temp|nonab|8699	0	-
chr2R	4025281	4025338	INE_1|reference|NA|SRR497721_1|temp|nonab|8700	0	-
chr2R	4025337	4025675	INE_1|reference|NA|SRR497721_1|temp|nonab|8701	0	-
chr2R	4028751	4028922	INE_1|reference|NA|SRR497721_1|temp|nonab|8702	0	-
chr2R	4028846	4029046	INE_1|reference|NA|SRR497721_1|temp|nonab|8703	0	-
chr2R	4028955	4029262	INE_1|reference|NA|SRR497721_1|temp|nonab|8704	0	-
chr2R	4029259	4029351	INE_1|reference|NA|SRR497721_1|temp|nonab|8705	0	-
chr2R	4030504	4030837	Cr1a|reference|NA|SRR497721_1|temp|nonab|8706	0	-
chr2R	4030840	4031025	Cr1a|reference|NA|SRR497721_1|temp|nonab|8707	0	-
chr2R	4031045	4031392	Cr1a|reference|NA|SRR497721_1|temp|nonab|8708	0	-
chr2R	4031410	4031451	Cr1a|reference|NA|SRR497721_1|temp|nonab|8709	0	-
chr2R	4031601	4031732	gypsy2|reference|NA|SRR497721_1|temp|nonab|8710	0	-
chr2R	4031764	4031873	Cr1a|reference|NA|SRR497721_1|temp|nonab|8711	0	-
chr2R	4031927	4032501	rooA|reference|NA|SRR497721_1|temp|nonab|8712	0	-
chr2R	4032734	4032771	rooA|reference|NA|SRR497721_1|temp|nonab|8713	0	-
chr2R	4032999	4033922	rooA|reference|NA|SRR497721_1|temp|nonab|8714	0	-
chr2R	4033912	4034538	rooA|reference|NA|SRR497721_1|temp|nonab|8715	0	-
chr2R	4034537	4039239	F_element|reference|NA|SRR497721_1|temp|nonab|8716	0	-
chr2R	4039245	4039678	rooA|reference|NA|SRR497721_1|temp|nonab|8717	0	-
chr2R	4039714	4039990	rooA|reference|NA|SRR497721_1|temp|nonab|8718	0	-
chr2R	4039981	4040809	rooA|reference|NA|SRR497721_1|temp|nonab|8719	0	-
chr2R	4040810	4042394	rooA|reference|NA|SRR497721_1|temp|nonab|8720	0	-
chr2R	4042384	4042888	rooA|reference|NA|SRR497721_1|temp|nonab|8721	0	-
chr2R	4043061	4043122	diver2|reference|NA|SRR497721_1|temp|nonab|8722	0	+
chr2R	4045571	4045632	Cr1a|reference|NA|SRR497721_1|temp|nonab|8723	0	-
chr2R	4045634	4045695	Cr1a|reference|NA|SRR497721_1|temp|nonab|8724	0	-
chr2R	4045690	4046167	Cr1a|reference|NA|SRR497721_1|temp|nonab|8725	0	-
chr2R	4046165	4046809	1360|reference|NA|SRR497721_1|temp|nonab|8726	0	+
chr2R	4046865	4047114	1360|reference|NA|SRR497721_1|temp|nonab|8727	0	+
chr2R	4047762	4047860	opus|reference|NA|SRR497721_1|temp|nonab|8728	0	+
chr2R	4048388	4048482	springer|reference|NA|SRR497721_1|temp|nonab|8729	0	-
chr2R	4049433	4049572	INE_1|reference|NA|SRR497721_1|temp|nonab|8730	0	-
chr2R	4049908	4050045	Doc|reference|NA|SRR497721_1|temp|nonab|8731	0	-
chr2R	4050071	4050533	Doc|reference|NA|SRR497721_1|temp|nonab|8732	0	-
chr2R	4050525	4050858	G5|reference|NA|SRR497721_1|temp|nonab|8733	0	+
chr2R	4050857	4051053	Doc|reference|NA|SRR497721_1|temp|nonab|8734	0	-
chr2R	4051415	4051495	springer|reference|NA|SRR497721_1|temp|nonab|8735	0	+
chr2R	4051656	4051708	Cr1a|reference|NA|SRR497721_1|temp|nonab|8736	0	+
chr2R	4051758	4051825	Cr1a|reference|NA|SRR497721_1|temp|nonab|8737	0	+
chr2R	4051837	4051949	Cr1a|reference|NA|SRR497721_1|temp|nonab|8738	0	+
chr2R	4052003	4052306	Cr1a|reference|NA|SRR497721_1|temp|nonab|8739	0	+
chr2R	4052312	4052833	G5|reference|NA|SRR497721_1|temp|nonab|8740	0	+
chr2R	4052839	4054019	G5|reference|NA|SRR497721_1|temp|nonab|8741	0	+
chr2R	4054001	4054120	G5|reference|NA|SRR497721_1|temp|nonab|8742	0	+
chr2R	4054128	4054196	Cr1a|reference|NA|SRR497721_1|temp|nonab|8743	0	+
chr2R	4054193	4054289	Cr1a|reference|NA|SRR497721_1|temp|nonab|8744	0	+
chr2R	4054283	4054357	Cr1a|reference|NA|SRR497721_1|temp|nonab|8745	0	+
chr2R	4054447	4054542	gypsy6|reference|NA|SRR497721_1|temp|nonab|8746	0	+
chr2R	4054453	4054530	gypsy2|reference|NA|SRR497721_1|temp|nonab|8747	0	+
chr2R	4054734	4055501	297|reference|NA|SRR497721_1|temp|nonab|8748	0	-
chr2R	4055500	4057464	297|reference|NA|SRR497721_1|temp|nonab|8749	0	-
chr2R	4058074	4058219	gypsy8|reference|NA|SRR497721_1|temp|nonab|8750	0	+
chr2R	4058124	4058518	gypsy8|reference|NA|SRR497721_1|temp|nonab|8751	0	+
chr2R	4059254	4059371	Cr1a|reference|NA|SRR497721_1|temp|nonab|8752	0	-
chr2R	4059414	4059472	rooA|reference|NA|SRR497721_1|temp|nonab|8753	0	-
chr2R	4059478	4059572	rooA|reference|NA|SRR497721_1|temp|nonab|8754	0	-
chr2R	4059571	4060661	rooA|reference|NA|SRR497721_1|temp|nonab|8755	0	-
chr2R	4060893	4060930	rooA|reference|NA|SRR497721_1|temp|nonab|8756	0	-
chr2R	4061116	4062045	rooA|reference|NA|SRR497721_1|temp|nonab|8757	0	-
chr2R	4062035	4063083	rooA|reference|NA|SRR497721_1|temp|nonab|8758	0	-
chr2R	4063119	4064112	rooA|reference|NA|SRR497721_1|temp|nonab|8759	0	-
chr2R	4064113	4066239	rooA|reference|NA|SRR497721_1|temp|nonab|8760	0	-
chr2R	4066412	4066473	diver2|reference|NA|SRR497721_1|temp|nonab|8761	0	+
chr2R	4069187	4069248	Cr1a|reference|NA|SRR497721_1|temp|nonab|8762	0	-
chr2R	4069250	4069311	Cr1a|reference|NA|SRR497721_1|temp|nonab|8763	0	-
chr2R	4069306	4069783	Cr1a|reference|NA|SRR497721_1|temp|nonab|8764	0	-
chr2R	4069781	4070425	1360|reference|NA|SRR497721_1|temp|nonab|8765	0	+
chr2R	4070481	4070730	1360|reference|NA|SRR497721_1|temp|nonab|8766	0	+
chr2R	4071339	4071476	opus|reference|NA|SRR497721_1|temp|nonab|8767	0	+
chr2R	4072004	4072098	springer|reference|NA|SRR497721_1|temp|nonab|8768	0	-
chr2R	4073049	4073194	INE_1|reference|NA|SRR497721_1|temp|nonab|8769	0	-
chr2R	4073524	4073666	Doc|reference|NA|SRR497721_1|temp|nonab|8770	0	-
chr2R	4073687	4074149	Doc|reference|NA|SRR497721_1|temp|nonab|8771	0	-
chr2R	4074141	4074465	G5|reference|NA|SRR497721_1|temp|nonab|8772	0	+
chr2R	4074464	4074660	Doc|reference|NA|SRR497721_1|temp|nonab|8773	0	-
chr2R	4074804	4074950	Cr1a|reference|NA|SRR497721_1|temp|nonab|8774	0	+
chr2R	4074956	4075477	G5|reference|NA|SRR497721_1|temp|nonab|8775	0	+
chr2R	4075483	4076663	G5|reference|NA|SRR497721_1|temp|nonab|8776	0	+
chr2R	4076645	4076764	G5|reference|NA|SRR497721_1|temp|nonab|8777	0	+
chr2R	4076772	4076840	Cr1a|reference|NA|SRR497721_1|temp|nonab|8778	0	+
chr2R	4076837	4076933	Cr1a|reference|NA|SRR497721_1|temp|nonab|8779	0	+
chr2R	4076927	4077001	Cr1a|reference|NA|SRR497721_1|temp|nonab|8780	0	+
chr2R	4077091	4077186	gypsy6|reference|NA|SRR497721_1|temp|nonab|8781	0	+
chr2R	4077097	4077174	gypsy2|reference|NA|SRR497721_1|temp|nonab|8782	0	+
chr2R	4077985	4078210	gypsy8|reference|NA|SRR497721_1|temp|nonab|8783	0	+
chr2R	4078035	4078429	gypsy8|reference|NA|SRR497721_1|temp|nonab|8784	0	+
chr2R	4079165	4079282	Cr1a|reference|NA|SRR497721_1|temp|nonab|8785	0	-
chr2R	4079325	4079383	rooA|reference|NA|SRR497721_1|temp|nonab|8786	0	-
chr2R	4079389	4080770	rooA|reference|NA|SRR497721_1|temp|nonab|8787	0	-
chr2R	4081002	4081039	rooA|reference|NA|SRR497721_1|temp|nonab|8788	0	-
chr2R	4081225	4082154	rooA|reference|NA|SRR497721_1|temp|nonab|8789	0	-
chr2R	4082144	4083192	rooA|reference|NA|SRR497721_1|temp|nonab|8790	0	-
chr2R	4083228	4084221	rooA|reference|NA|SRR497721_1|temp|nonab|8791	0	-
chr2R	4084222	4085806	rooA|reference|NA|SRR497721_1|temp|nonab|8792	0	-
chr2R	4085796	4086300	rooA|reference|NA|SRR497721_1|temp|nonab|8793	0	-
chr2R	4086473	4086534	diver2|reference|NA|SRR497721_1|temp|nonab|8794	0	+
chr2R	4089248	4089309	Cr1a|reference|NA|SRR497721_1|temp|nonab|8795	0	-
chr2R	4089311	4089372	Cr1a|reference|NA|SRR497721_1|temp|nonab|8796	0	-
chr2R	4089367	4089499	Cr1a|reference|NA|SRR497721_1|temp|nonab|8797	0	-
chr2R	4089869	4090110	opus|reference|NA|SRR497721_1|temp|nonab|8798	0	+
chr2R	4090420	4090998	Helena|reference|NA|SRR497721_1|temp|nonab|8799	0	-
chr2R	4090998	4091267	gypsy4|reference|NA|SRR497721_1|temp|nonab|8800	0	+
chr2R	4091267	4091968	Helena|reference|NA|SRR497721_1|temp|nonab|8801	0	-
chr2R	4091276	4092221	BS|reference|NA|SRR497721_1|temp|nonab|8802	0	-
chr2R	4092225	4092318	BS|reference|NA|SRR497721_1|temp|nonab|8803	0	-
chr2R	4092302	4093176	BS|reference|NA|SRR497721_1|temp|nonab|8804	0	-
chr2R	4093390	4094083	BS|reference|NA|SRR497721_1|temp|nonab|8805	0	-
chr2R	4094440	4094720	BS|reference|NA|SRR497721_1|temp|nonab|8806	0	-
chr2R	4094729	4095179	Quasimodo|reference|NA|SRR497721_1|temp|nonab|8807	0	-
chr2R	4101300	4103276	Quasimodo|reference|NA|SRR497721_1|temp|nonab|8808	0	-
chr2R	4103833	4105240	Quasimodo|reference|NA|SRR497721_1|temp|nonab|8809	0	-
chr2R	4105274	4105709	Quasimodo|reference|NA|SRR497721_1|temp|nonab|8810	0	-
chr2R	4105747	4114861	roo|reference|NA|SRR497721_1|temp|nonab|8811	0	+
chr2R	4114863	4114972	Idefix|reference|NA|SRR497721_1|temp|nonab|8812	0	-
chr2R	4114976	4115570	Quasimodo|reference|NA|SRR497721_1|temp|nonab|8813	0	-
chr2R	4115920	4116863	HMS_Beagle|reference|NA|SRR497721_1|temp|nonab|8814	0	+
chr2R	4116935	4117017	HMS_Beagle2|reference|NA|SRR497721_1|temp|nonab|8815	0	+
chr2R	4117024	4119432	copia|reference|NA|SRR497721_1|temp|nonab|8816	0	+
chr2R	4117432	4122170	copia|reference|NA|SRR497721_1|temp|nonab|8817	0	+
chr2R	4122610	4122834	rover|reference|NA|SRR497721_1|temp|nonab|8818	0	+
chr2R	4122924	4123072	1360|reference|NA|SRR497721_1|temp|nonab|8819	0	+
chr2R	4123069	4123202	rover|reference|NA|SRR497721_1|temp|nonab|8820	0	+
chr2R	4123198	4124774	rover|reference|NA|SRR497721_1|temp|nonab|8821	0	+
chr2R	4124774	4125000	S_element|reference|NA|SRR497721_1|temp|nonab|8822	0	-
chr2R	4125003	4125086	gypsy2|reference|NA|SRR497721_1|temp|nonab|8823	0	-
chr2R	4125085	4128729	gypsy6|reference|NA|SRR497721_1|temp|nonab|8824	0	-
chr2R	4125367	4127707	gypsy2|reference|NA|SRR497721_1|temp|nonab|8825	0	-
chr2R	4128726	4130189	gypsy2|reference|NA|SRR497721_1|temp|nonab|8826	0	-
chr2R	4130206	4130623	297|reference|NA|SRR497721_1|temp|nonab|8827	0	-
chr2R	4130618	4130723	INE_1|reference|NA|SRR497721_1|temp|nonab|8828	0	-
chr2R	4130735	4130788	INE_1|reference|NA|SRR497721_1|temp|nonab|8829	0	-
chr2R	4133184	4133225	1360|reference|NA|SRR497721_1|temp|nonab|8830	0	+
chr2R	4133253	4133443	gypsy2|reference|NA|SRR497721_1|temp|nonab|8831	0	+
chr2R	4133794	4134052	INE_1|reference|NA|SRR497721_1|temp|nonab|8832	0	-
chr2R	4134201	4134240	FB|reference|NA|SRR497721_1|temp|nonab|8833	0	+
chr2R	4134248	4134732	FB|reference|NA|SRR497721_1|temp|nonab|8834	0	-
chr2R	4136147	4136836	Idefix|reference|NA|SRR497721_1|temp|nonab|8835	0	+
chr2R	4136738	4136849	HMS_Beagle|reference|NA|SRR497721_1|temp|nonab|8836	0	+
chr2R	4136861	4137220	Idefix|reference|NA|SRR497721_1|temp|nonab|8837	0	+
chr2R	4138093	4138287	3S18|reference|NA|SRR497721_1|temp|nonab|8838	0	-
chr2R	4139293	4139363	3S18|reference|NA|SRR497721_1|temp|nonab|8839	0	+
chr2R	4139379	4139860	3S18|reference|NA|SRR497721_1|temp|nonab|8840	0	+
chr2R	4139869	4140006	3S18|reference|NA|SRR497721_1|temp|nonab|8841	0	+
chr2R	4140013	4141031	3S18|reference|NA|SRR497721_1|temp|nonab|8842	0	+
chr2R	4141010	4141352	3S18|reference|NA|SRR497721_1|temp|nonab|8843	0	+
chr2R	4141988	4143806	Dm88|reference|NA|SRR497721_1|temp|nonab|8844	0	-
chr2R	4143805	4145198	Dm88|reference|NA|SRR497721_1|temp|nonab|8845	0	-
chr2R	4145194	4146252	Dm88|reference|NA|SRR497721_1|temp|nonab|8846	0	-
chr2R	4146055	4147872	Dm88|reference|NA|SRR497721_1|temp|nonab|8847	0	-
chr2R	4147871	4149264	Dm88|reference|NA|SRR497721_1|temp|nonab|8848	0	-
chr2R	4149260	4150290	Dm88|reference|NA|SRR497721_1|temp|nonab|8849	0	-
chr2R	4150290	4150637	invader4|reference|NA|SRR497721_1|temp|nonab|8850	0	+
chr2R	4151535	4151944	gypsy4|reference|NA|SRR497721_1|temp|nonab|8851	0	+
chr2R	4151941	4152105	gypsy4|reference|NA|SRR497721_1|temp|nonab|8852	0	+
chr2R	4152492	4153172	gypsy4|reference|NA|SRR497721_1|temp|nonab|8853	0	+
chr2R	4153164	4154102	gypsy4|reference|NA|SRR497721_1|temp|nonab|8854	0	+
chr2R	4154189	4154414	gypsy2|reference|NA|SRR497721_1|temp|nonab|8855	0	+
chr2R	4154211	4154468	gypsy4|reference|NA|SRR497721_1|temp|nonab|8856	0	+
chr2R	4154230	4154357	gypsy3|reference|NA|SRR497721_1|temp|nonab|8857	0	+
chr2R	4154514	4154655	springer|reference|NA|SRR497721_1|temp|nonab|8858	0	+
chr2R	4154760	4155637	gypsy4|reference|NA|SRR497721_1|temp|nonab|8859	0	+
chr2R	4156377	4156541	3S18|reference|NA|SRR497721_1|temp|nonab|8860	0	+
chr2R	4156551	4156597	G6|reference|NA|SRR497721_1|temp|nonab|8861	0	+
chr2R	4156657	4156839	X_element|reference|NA|SRR497721_1|temp|nonab|8862	0	+
chr2R	4157039	4157364	G6|reference|NA|SRR497721_1|temp|nonab|8863	0	+
chr2R	4157364	4157790	G_element|reference|NA|SRR497721_1|temp|nonab|8864	0	+
chr2R	4157799	4158021	G_element|reference|NA|SRR497721_1|temp|nonab|8865	0	+
chr2R	4158021	4158221	G_element|reference|NA|SRR497721_1|temp|nonab|8866	0	+
chr2R	4158210	4158373	G_element|reference|NA|SRR497721_1|temp|nonab|8867	0	+
chr2R	4158384	4158913	G_element|reference|NA|SRR497721_1|temp|nonab|8868	0	+
chr2R	4160036	4160115	3S18|reference|NA|SRR497721_1|temp|nonab|8869	0	+
chr2R	4160546	4160894	gypsy|reference|NA|SRR497721_1|temp|nonab|8870	0	+
chr2R	4161967	4162658	micropia|reference|NA|SRR497721_1|temp|nonab|8871	0	+
chr2R	4162679	4162881	micropia|reference|NA|SRR497721_1|temp|nonab|8872	0	+
chr2R	4162959	4163493	invader6|reference|NA|SRR497721_1|temp|nonab|8873	0	+
chr2R	4163107	4163502	micropia|reference|NA|SRR497721_1|temp|nonab|8874	0	+
chr2R	4163521	4164552	micropia|reference|NA|SRR497721_1|temp|nonab|8875	0	+
chr2R	4164555	4164667	invader6|reference|NA|SRR497721_1|temp|nonab|8876	0	+
chr2R	4165056	4165911	invader1|reference|NA|SRR497721_1|temp|nonab|8877	0	+
chr2R	4165976	4166196	Tc1|reference|NA|SRR497721_1|temp|nonab|8878	0	-
chr2R	4166194	4166345	Tc1|reference|NA|SRR497721_1|temp|nonab|8879	0	-
chr2R	4166546	4167098	1731|reference|NA|SRR497721_1|temp|nonab|8880	0	+
chr2R	4167477	4168052	1360|reference|NA|SRR497721_1|temp|nonab|8881	0	+
chr2R	4168291	4168335	1360|reference|NA|SRR497721_1|temp|nonab|8882	0	+
chr2R	4168352	4169273	micropia|reference|NA|SRR497721_1|temp|nonab|8883	0	+
chr2R	4169306	4169453	micropia|reference|NA|SRR497721_1|temp|nonab|8884	0	+
chr2R	4169453	4169632	1360|reference|NA|SRR497721_1|temp|nonab|8885	0	+
chr2R	4169810	4170224	1360|reference|NA|SRR497721_1|temp|nonab|8886	0	+
chr2R	4170309	4170777	1731|reference|NA|SRR497721_1|temp|nonab|8887	0	+
chr2R	4170779	4170864	Rt1b|reference|NA|SRR497721_1|temp|nonab|8888	0	+
chr2R	4170863	4171136	Rt1b|reference|NA|SRR497721_1|temp|nonab|8889	0	+
chr2R	4171132	4171471	Rt1b|reference|NA|SRR497721_1|temp|nonab|8890	0	+
chr2R	4171462	4171704	Rt1b|reference|NA|SRR497721_1|temp|nonab|8891	0	+
chr2R	4171705	4172058	Rt1b|reference|NA|SRR497721_1|temp|nonab|8892	0	+
chr2R	4172053	4172677	Rt1b|reference|NA|SRR497721_1|temp|nonab|8893	0	+
chr2R	4172673	4172899	1731|reference|NA|SRR497721_1|temp|nonab|8894	0	+
chr2R	4173089	4173978	1731|reference|NA|SRR497721_1|temp|nonab|8895	0	+
chr2R	4173852	4174137	Xanthias|reference|NA|SRR497721_1|temp|nonab|8896	0	+
chr2R	4173965	4174470	1731|reference|NA|SRR497721_1|temp|nonab|8897	0	+
chr2R	4174777	4177424	Stalker4|reference|NA|SRR497721_1|temp|nonab|8898	0	-
chr2R	4175425	4179359	Stalker4|reference|NA|SRR497721_1|temp|nonab|8899	0	-
chr2R	4179335	4180287	Stalker4|reference|NA|SRR497721_1|temp|nonab|8900	0	-
chr2R	4180337	4180578	springer|reference|NA|SRR497721_1|temp|nonab|8901	0	-
chr2R	4180620	4180914	gypsy6|reference|NA|SRR497721_1|temp|nonab|8902	0	-
chr2R	4180801	4180937	gypsy3|reference|NA|SRR497721_1|temp|nonab|8903	0	-
chr2R	4180944	4181216	gypsy6|reference|NA|SRR497721_1|temp|nonab|8904	0	-
chr2R	4181212	4181422	gypsy6|reference|NA|SRR497721_1|temp|nonab|8905	0	-
chr2R	4181443	4181562	gypsy6|reference|NA|SRR497721_1|temp|nonab|8906	0	-
chr2R	4181571	4182426	gypsy6|reference|NA|SRR497721_1|temp|nonab|8907	0	-
chr2R	4182540	4182633	gypsy3|reference|NA|SRR497721_1|temp|nonab|8908	0	-
chr2R	4182551	4183102	gypsy6|reference|NA|SRR497721_1|temp|nonab|8909	0	-
chr2R	4183380	4183759	mdg3|reference|NA|SRR497721_1|temp|nonab|8910	0	+
chr2R	4183764	4184165	mdg3|reference|NA|SRR497721_1|temp|nonab|8911	0	+
chr2R	4184160	4184524	gypsy2|reference|NA|SRR497721_1|temp|nonab|8912	0	-
chr2R	4184220	4184561	gypsy6|reference|NA|SRR497721_1|temp|nonab|8913	0	-
chr2R	4185742	4185821	1360|reference|NA|SRR497721_1|temp|nonab|8914	0	-
chr2R	4186028	4186055	1360|reference|NA|SRR497721_1|temp|nonab|8915	0	-
chr2R	4186054	4186397	1360|reference|NA|SRR497721_1|temp|nonab|8916	0	-
chr2R	4186433	4186687	Tc1_2|reference|NA|SRR497721_1|temp|nonab|8917	0	+
chr2R	4188280	4188307	gypsy4|reference|NA|SRR497721_1|temp|nonab|8918	0	+
chr2R	4188309	4188487	gypsy4|reference|NA|SRR497721_1|temp|nonab|8919	0	+
chr2R	4189882	4189950	micropia|reference|NA|SRR497721_1|temp|nonab|8920	0	-
chr2R	4189978	4190434	1360|reference|NA|SRR497721_1|temp|nonab|8921	0	+
chr2R	4190681	4190869	1360|reference|NA|SRR497721_1|temp|nonab|8922	0	+
chr2R	4191063	4191118	INE_1|reference|NA|SRR497721_1|temp|nonab|8923	0	+
chr2R	4193368	4193593	1360|reference|NA|SRR497721_1|temp|nonab|8924	0	+
chr2R	4193669	4193759	1360|reference|NA|SRR497721_1|temp|nonab|8925	0	+
chr2R	4193965	4194230	1360|reference|NA|SRR497721_1|temp|nonab|8926	0	+
chr2R	4194448	4194800	gypsy7|reference|NA|SRR497721_1|temp|nonab|8927	0	-
chr2R	4194899	4197907	gypsy7|reference|NA|SRR497721_1|temp|nonab|8928	0	-
chr2R	4197912	4198536	gypsy7|reference|NA|SRR497721_1|temp|nonab|8929	0	-
chr2R	4198534	4199283	gypsy7|reference|NA|SRR497721_1|temp|nonab|8930	0	-
chr2R	4199292	4199515	gypsy7|reference|NA|SRR497721_1|temp|nonab|8931	0	-
chr2R	4199515	4199827	1360|reference|NA|SRR497721_1|temp|nonab|8932	0	+
chr2R	4199819	4199865	1360|reference|NA|SRR497721_1|temp|nonab|8933	0	+
chr2R	4200102	4200263	1360|reference|NA|SRR497721_1|temp|nonab|8934	0	+
chr2R	4200274	4200530	INE_1|reference|NA|SRR497721_1|temp|nonab|8935	0	+
chr2R	4200621	4200705	HB|reference|NA|SRR497721_1|temp|nonab|8936	0	+
chr2R	4200701	4201162	HB|reference|NA|SRR497721_1|temp|nonab|8937	0	+
chr2R	4201191	4201263	gypsy3|reference|NA|SRR497721_1|temp|nonab|8938	0	+
chr2R	4201274	4201973	gypsy3|reference|NA|SRR497721_1|temp|nonab|8939	0	+
chr2R	4202509	4202567	gypsy8|reference|NA|SRR497721_1|temp|nonab|8940	0	-
chr2R	4202568	4202692	diver2|reference|NA|SRR497721_1|temp|nonab|8941	0	+
chr2R	4202811	4203088	gypsy3|reference|NA|SRR497721_1|temp|nonab|8942	0	+
chr2R	4203159	4203455	gypsy3|reference|NA|SRR497721_1|temp|nonab|8943	0	+
chr2R	4203212	4203461	springer|reference|NA|SRR497721_1|temp|nonab|8944	0	+
chr2R	4203509	4204100	springer|reference|NA|SRR497721_1|temp|nonab|8945	0	+
chr2R	4204101	4204215	gypsy3|reference|NA|SRR497721_1|temp|nonab|8946	0	+
chr2R	4204215	4204288	springer|reference|NA|SRR497721_1|temp|nonab|8947	0	+
chr2R	4204824	4205003	springer|reference|NA|SRR497721_1|temp|nonab|8948	0	+
chr2R	4205053	4206175	gypsy3|reference|NA|SRR497721_1|temp|nonab|8949	0	+
chr2R	4206169	4206302	gypsy3|reference|NA|SRR497721_1|temp|nonab|8950	0	+
chr2R	4206203	4206503	springer|reference|NA|SRR497721_1|temp|nonab|8951	0	+
chr2R	4207858	4208332	HMS_Beagle2|reference|NA|SRR497721_1|temp|nonab|8952	0	-
chr2R	4208771	4210345	HMS_Beagle2|reference|NA|SRR497721_1|temp|nonab|8953	0	-
chr2R	4210347	4211740	HMS_Beagle2|reference|NA|SRR497721_1|temp|nonab|8954	0	-
chr2R	4212014	4212125	HMS_Beagle|reference|NA|SRR497721_1|temp|nonab|8955	0	-
chr2R	4212356	4213038	HMS_Beagle2|reference|NA|SRR497721_1|temp|nonab|8956	0	-
chr2R	4213137	4213551	1360|reference|NA|SRR497721_1|temp|nonab|8957	0	-
chr2R	4213661	4214242	1360|reference|NA|SRR497721_1|temp|nonab|8958	0	-
chr2R	4214516	4214657	invader3|reference|NA|SRR497721_1|temp|nonab|8959	0	-
chr2R	4215049	4216200	aurora_element|reference|NA|SRR497721_1|temp|nonab|8960	0	+
chr2R	4216855	4218436	aurora_element|reference|NA|SRR497721_1|temp|nonab|8961	0	+
chr2R	4218515	4218746	aurora_element|reference|NA|SRR497721_1|temp|nonab|8962	0	+
chr2R	4218919	4219380	aurora_element|reference|NA|SRR497721_1|temp|nonab|8963	0	+
chr2R	4219379	4224504	Quasimodo|reference|NA|SRR497721_1|temp|nonab|8964	0	+
chr2R	4224520	4226032	GATE|reference|NA|SRR497721_1|temp|nonab|8965	0	+
chr2R	4226030	4227235	GATE|reference|NA|SRR497721_1|temp|nonab|8966	0	+
chr2R	4226038	4228298	Max_element|reference|NA|SRR497721_1|temp|nonab|8967	0	+
chr2R	4227386	4229510	GATE|reference|NA|SRR497721_1|temp|nonab|8968	0	+
chr2R	4228502	4229670	Max_element|reference|NA|SRR497721_1|temp|nonab|8969	0	+
chr2R	4229536	4230107	GATE|reference|NA|SRR497721_1|temp|nonab|8970	0	-
chr2R	4230129	4231057	GATE|reference|NA|SRR497721_1|temp|nonab|8971	0	+
chr2R	4231057	4231240	gypsy8|reference|NA|SRR497721_1|temp|nonab|8972	0	-
chr2R	4231272	4231637	gypsy8|reference|NA|SRR497721_1|temp|nonab|8973	0	-
chr2R	4232129	4232379	gypsy8|reference|NA|SRR497721_1|temp|nonab|8974	0	-
chr2R	4232393	4232495	Rt1c|reference|NA|SRR497721_1|temp|nonab|8975	0	-
chr2R	4232486	4232777	Rt1c|reference|NA|SRR497721_1|temp|nonab|8976	0	-
chr2R	4232767	4233620	Fw3|reference|NA|SRR497721_1|temp|nonab|8977	0	+
chr2R	4233618	4233839	F_element|reference|NA|SRR497721_1|temp|nonab|8978	0	+
chr2R	4233618	4233796	Fw3|reference|NA|SRR497721_1|temp|nonab|8979	0	+
chr2R	4233845	4235109	Fw3|reference|NA|SRR497721_1|temp|nonab|8980	0	+
chr2R	4235096	4235472	Fw2|reference|NA|SRR497721_1|temp|nonab|8981	0	+
chr2R	4235101	4235420	F_element|reference|NA|SRR497721_1|temp|nonab|8982	0	+
chr2R	4239802	4239897	G4|reference|NA|SRR497721_1|temp|nonab|8983	0	+
chr2R	4243471	4243595	INE_1|reference|NA|SRR497721_1|temp|nonab|8984	0	-
chr2R	4243718	4243892	INE_1|reference|NA|SRR497721_1|temp|nonab|8985	0	-
chr2R	4243839	4244121	INE_1|reference|NA|SRR497721_1|temp|nonab|8986	0	-
chr2R	4244138	4244290	1360|reference|NA|SRR497721_1|temp|nonab|8987	0	-
chr2R	4244433	4244582	micropia|reference|NA|SRR497721_1|temp|nonab|8988	0	+
chr2R	4244559	4244744	micropia|reference|NA|SRR497721_1|temp|nonab|8989	0	+
chr2R	4244740	4245429	micropia|reference|NA|SRR497721_1|temp|nonab|8990	0	+
chr2R	4245440	4245479	mdg3|reference|NA|SRR497721_1|temp|nonab|8991	0	+
chr2R	4245450	4246466	micropia|reference|NA|SRR497721_1|temp|nonab|8992	0	+
chr2R	4246462	4246753	micropia|reference|NA|SRR497721_1|temp|nonab|8993	0	+
chr2R	4246739	4247484	Max_element|reference|NA|SRR497721_1|temp|nonab|8994	0	+
chr2R	4247486	4247671	Max_element|reference|NA|SRR497721_1|temp|nonab|8995	0	+
chr2R	4248372	4248536	Max_element|reference|NA|SRR497721_1|temp|nonab|8996	0	+
chr2R	4248547	4248631	Max_element|reference|NA|SRR497721_1|temp|nonab|8997	0	+
chr2R	4248710	4248931	Max_element|reference|NA|SRR497721_1|temp|nonab|8998	0	+
chr2R	4248842	4249985	Max_element|reference|NA|SRR497721_1|temp|nonab|8999	0	+
chr2R	4249985	4250483	Max_element|reference|NA|SRR497721_1|temp|nonab|9000	0	+
chr2R	4250479	4251993	Max_element|reference|NA|SRR497721_1|temp|nonab|9001	0	+
chr2R	4251987	4252405	Max_element|reference|NA|SRR497721_1|temp|nonab|9002	0	+
chr2R	4252405	4252487	Max_element|reference|NA|SRR497721_1|temp|nonab|9003	0	-
chr2R	4252482	4252782	micropia|reference|NA|SRR497721_1|temp|nonab|9004	0	+
chr2R	4252792	4253299	micropia|reference|NA|SRR497721_1|temp|nonab|9005	0	+
chr2R	4253327	4253746	micropia|reference|NA|SRR497721_1|temp|nonab|9006	0	+
chr2R	4253742	4258831	invader2|reference|NA|SRR497721_1|temp|nonab|9007	0	+
chr2R	4258831	4259276	micropia|reference|NA|SRR497721_1|temp|nonab|9008	0	+
chr2R	4259272	4260457	micropia|reference|NA|SRR497721_1|temp|nonab|9009	0	+
chr2R	4260456	4260520	micropia|reference|NA|SRR497721_1|temp|nonab|9010	0	+
chr2R	4260517	4260560	1360|reference|NA|SRR497721_1|temp|nonab|9011	0	+
chr2R	4260537	4260894	1360|reference|NA|SRR497721_1|temp|nonab|9012	0	+
chr2R	4260891	4261033	micropia|reference|NA|SRR497721_1|temp|nonab|9013	0	+
chr2R	4260949	4261118	micropia|reference|NA|SRR497721_1|temp|nonab|9014	0	+
chr2R	4261110	4261229	micropia|reference|NA|SRR497721_1|temp|nonab|9015	0	+
chr2R	4261572	4261632	ZAM|reference|NA|SRR497721_1|temp|nonab|9016	0	-
chr2R	4262100	4262226	1731|reference|NA|SRR497721_1|temp|nonab|9017	0	+
chr2R	4262605	4263180	1360|reference|NA|SRR497721_1|temp|nonab|9018	0	+
chr2R	4263419	4263463	1360|reference|NA|SRR497721_1|temp|nonab|9019	0	+
chr2R	4263480	4264401	micropia|reference|NA|SRR497721_1|temp|nonab|9020	0	+
chr2R	4264434	4264581	micropia|reference|NA|SRR497721_1|temp|nonab|9021	0	+
chr2R	4264581	4264750	1360|reference|NA|SRR497721_1|temp|nonab|9022	0	+
chr2R	4264897	4265123	1360|reference|NA|SRR497721_1|temp|nonab|9023	0	+
chr2R	4265182	4265865	1731|reference|NA|SRR497721_1|temp|nonab|9024	0	+
chr2R	4265879	4266317	Rt1b|reference|NA|SRR497721_1|temp|nonab|9025	0	+
chr2R	4266316	4266589	Rt1b|reference|NA|SRR497721_1|temp|nonab|9026	0	+
chr2R	4266585	4266911	Rt1b|reference|NA|SRR497721_1|temp|nonab|9027	0	+
chr2R	4266902	4267046	Rt1b|reference|NA|SRR497721_1|temp|nonab|9028	0	+
chr2R	4267054	4267125	1731|reference|NA|SRR497721_1|temp|nonab|9029	0	+
chr2R	4267357	4268508	1731|reference|NA|SRR497721_1|temp|nonab|9030	0	+
chr2R	4268382	4268667	Xanthias|reference|NA|SRR497721_1|temp|nonab|9031	0	+
chr2R	4268495	4268995	1731|reference|NA|SRR497721_1|temp|nonab|9032	0	+
chr2R	4269442	4269486	1360|reference|NA|SRR497721_1|temp|nonab|9033	0	-
chr2R	4269478	4269693	1360|reference|NA|SRR497721_1|temp|nonab|9034	0	-
chr2R	4270464	4271281	Porto1|reference|NA|SRR497721_1|temp|nonab|9035	0	+
chr2R	4271282	4271689	Porto1|reference|NA|SRR497721_1|temp|nonab|9036	0	+
chr2R	4271693	4271707	F_element|non-reference|0.5000|SRR497721_1|temp|rp|9037	0	+
chr2R	4272048	4272133	copia|reference|NA|SRR497721_1|temp|nonab|9038	0	-
chr2R	4272352	4272522	copia|reference|NA|SRR497721_1|temp|nonab|9039	0	-
chr2R	4272521	4274243	gypsy12|reference|NA|SRR497721_1|temp|nonab|9040	0	+
chr2R	4274254	4275449	Ivk|reference|NA|SRR497721_1|temp|nonab|9041	0	-
chr2R	4275450	4275619	Ivk|reference|NA|SRR497721_1|temp|nonab|9042	0	-
chr2R	4275623	4276451	gypsy12|reference|NA|SRR497721_1|temp|nonab|9043	0	+
chr2R	4276446	4276797	gypsy12|reference|NA|SRR497721_1|temp|nonab|9044	0	+
chr2R	4276699	4277305	gypsy12|reference|NA|SRR497721_1|temp|nonab|9045	0	+
chr2R	4277295	4277536	accord2|reference|NA|SRR497721_1|temp|nonab|9046	0	-
chr2R	4277537	4279849	gypsy12|reference|NA|SRR497721_1|temp|nonab|9047	0	+
chr2R	4279848	4279884	gypsy12|reference|NA|SRR497721_1|temp|nonab|9048	0	+
chr2R	4279880	4281197	gypsy12|reference|NA|SRR497721_1|temp|nonab|9049	0	+
chr2R	4281194	4282610	gypsy12|reference|NA|SRR497721_1|temp|nonab|9050	0	+
chr2R	4282621	4283816	Ivk|reference|NA|SRR497721_1|temp|nonab|9051	0	-
chr2R	4283817	4283986	Ivk|reference|NA|SRR497721_1|temp|nonab|9052	0	-
chr2R	4284042	4284616	gypsy12|reference|NA|SRR497721_1|temp|nonab|9053	0	+
chr2R	4284721	4285196	invader1|reference|NA|SRR497721_1|temp|nonab|9054	0	+
chr2R	4285312	4285619	copia|reference|NA|SRR497721_1|temp|nonab|9055	0	-
chr2R	4285894	4286776	copia|reference|NA|SRR497721_1|temp|nonab|9056	0	-
chr2R	4286999	4287604	copia|reference|NA|SRR497721_1|temp|nonab|9057	0	-
chr2R	4287854	4288386	McClintock|reference|NA|SRR497721_1|temp|nonab|9058	0	+
chr2R	4288188	4288471	17.6|reference|NA|SRR497721_1|temp|nonab|9059	0	+
chr2R	4288321	4289309	McClintock|reference|NA|SRR497721_1|temp|nonab|9060	0	+
chr2R	4289308	4289767	McClintock|reference|NA|SRR497721_1|temp|nonab|9061	0	+
chr2R	4289764	4290282	McClintock|reference|NA|SRR497721_1|temp|nonab|9062	0	+
chr2R	4290090	4290384	297|reference|NA|SRR497721_1|temp|nonab|9063	0	+
chr2R	4290387	4291760	McClintock|reference|NA|SRR497721_1|temp|nonab|9064	0	+
chr2R	4291761	4291930	McClintock|reference|NA|SRR497721_1|temp|nonab|9065	0	+
chr2R	4291930	4292227	McClintock|reference|NA|SRR497721_1|temp|nonab|9066	0	+
chr2R	4292237	4292913	McClintock|reference|NA|SRR497721_1|temp|nonab|9067	0	+
chr2R	4292781	4292997	297|reference|NA|SRR497721_1|temp|nonab|9068	0	+
chr2R	4292903	4293082	297|reference|NA|SRR497721_1|temp|nonab|9069	0	+
chr2R	4293082	4294560	297|reference|NA|SRR497721_1|temp|nonab|9070	0	+
chr2R	4294910	4295102	gypsy8|reference|NA|SRR497721_1|temp|nonab|9071	0	-
chr2R	4295111	4295354	gypsy8|reference|NA|SRR497721_1|temp|nonab|9072	0	-
chr2R	4295729	4296179	gypsy8|reference|NA|SRR497721_1|temp|nonab|9073	0	-
chr2R	4297548	4297792	gypsy8|reference|NA|SRR497721_1|temp|nonab|9074	0	-
chr2R	4298815	4299158	Osvaldo|reference|NA|SRR497721_1|temp|nonab|9075	0	-
chr2R	4299157	4299288	gypsy8|reference|NA|SRR497721_1|temp|nonab|9076	0	-
chr2R	4299313	4299469	gypsy8|reference|NA|SRR497721_1|temp|nonab|9077	0	-
chr2R	4299869	4300077	gypsy8|reference|NA|SRR497721_1|temp|nonab|9078	0	-
chr2R	4307566	4308382	gypsy5|reference|NA|SRR497721_1|temp|nonab|9079	0	+
chr2R	4308385	4309412	gypsy5|reference|NA|SRR497721_1|temp|nonab|9080	0	+
chr2R	4309419	4309550	gypsy5|reference|NA|SRR497721_1|temp|nonab|9081	0	+
chr2R	4310302	4310440	INE_1|reference|NA|SRR497721_1|temp|nonab|9082	0	-
chr2R	4310416	4310621	INE_1|reference|NA|SRR497721_1|temp|nonab|9083	0	-
chr2R	4310516	4310929	INE_1|reference|NA|SRR497721_1|temp|nonab|9084	0	-
chr2R	4311004	4311093	accord2|reference|NA|SRR497721_1|temp|nonab|9085	0	-
chr2R	4311261	4311329	accord2|reference|NA|SRR497721_1|temp|nonab|9086	0	-
chr2R	4311380	4311567	ZAM|reference|NA|SRR497721_1|temp|nonab|9087	0	+
chr2R	4311596	4311770	gypsy5|reference|NA|SRR497721_1|temp|nonab|9088	0	+
chr2R	4312372	4312757	gypsy8|reference|NA|SRR497721_1|temp|nonab|9089	0	-
chr2R	4313506	4313699	Cr1a|reference|NA|SRR497721_1|temp|nonab|9090	0	+
chr2R	4313783	4313983	rover|reference|NA|SRR497721_1|temp|nonab|9091	0	-
chr2R	4314092	4314168	rover|reference|NA|SRR497721_1|temp|nonab|9092	0	-
chr2R	4314165	4315516	rover|reference|NA|SRR497721_1|temp|nonab|9093	0	-
chr2R	4314411	4318275	17.6|reference|NA|SRR497721_1|temp|nonab|9094	0	-
chr2R	4315565	4320351	rover|reference|NA|SRR497721_1|temp|nonab|9095	0	-
chr2R	4320180	4320496	rover|reference|NA|SRR497721_1|temp|nonab|9096	0	-
chr2R	4320547	4320870	rover|reference|NA|SRR497721_1|temp|nonab|9097	0	-
chr2R	4320979	4321055	rover|reference|NA|SRR497721_1|temp|nonab|9098	0	-
chr2R	4321052	4321129	rover|reference|NA|SRR497721_1|temp|nonab|9099	0	-
chr2R	4321306	4321445	INE_1|reference|NA|SRR497721_1|temp|nonab|9100	0	-
chr2R	4321391	4321508	INE_1|reference|NA|SRR497721_1|temp|nonab|9101	0	-
chr2R	4321406	4321766	INE_1|reference|NA|SRR497721_1|temp|nonab|9102	0	-
chr2R	4323221	4323674	1360|reference|NA|SRR497721_1|temp|nonab|9103	0	+
chr2R	4323668	4323751	1360|reference|NA|SRR497721_1|temp|nonab|9104	0	+
chr2R	4323956	4324067	1360|reference|NA|SRR497721_1|temp|nonab|9105	0	+
chr2R	4324088	4324178	1360|reference|NA|SRR497721_1|temp|nonab|9106	0	+
chr2R	4324466	4324702	1360|reference|NA|SRR497721_1|temp|nonab|9107	0	+
chr2R	4325518	4325700	Tabor|reference|NA|SRR497721_1|temp|nonab|9108	0	-
chr2R	4325815	4326102	INE_1|reference|NA|SRR497721_1|temp|nonab|9109	0	+
chr2R	4327388	4327567	INE_1|reference|NA|SRR497721_1|temp|nonab|9110	0	+
chr2R	4327584	4327758	INE_1|reference|NA|SRR497721_1|temp|nonab|9111	0	+
chr2R	4327877	4328025	INE_1|reference|NA|SRR497721_1|temp|nonab|9112	0	+
chr2R	4328105	4328209	INE_1|reference|NA|SRR497721_1|temp|nonab|9113	0	-
chr2R	4328243	4328303	INE_1|reference|NA|SRR497721_1|temp|nonab|9114	0	-
chr2R	4328300	4328504	Cr1a|reference|NA|SRR497721_1|temp|nonab|9115	0	+
chr2R	4328509	4328554	Cr1a|reference|NA|SRR497721_1|temp|nonab|9116	0	+
chr2R	4328807	4328913	Cr1a|reference|NA|SRR497721_1|temp|nonab|9117	0	+
chr2R	4328916	4328951	Cr1a|reference|NA|SRR497721_1|temp|nonab|9118	0	+
chr2R	4329681	4329719	INE_1|reference|NA|SRR497721_1|temp|nonab|9119	0	-
chr2R	4329720	4329777	Cr1a|reference|NA|SRR497721_1|temp|nonab|9120	0	+
chr2R	4329766	4329955	Cr1a|reference|NA|SRR497721_1|temp|nonab|9121	0	+
chr2R	4330386	4330453	INE_1|reference|NA|SRR497721_1|temp|nonab|9122	0	+
chr2R	4336946	4337087	G5|reference|NA|SRR497721_1|temp|nonab|9123	0	+
chr2R	4337146	4337585	G5|reference|NA|SRR497721_1|temp|nonab|9124	0	+
chr2R	4337272	4337590	G5A|reference|NA|SRR497721_1|temp|nonab|9125	0	+
chr2R	4337588	4338946	G5A|reference|NA|SRR497721_1|temp|nonab|9126	0	+
chr2R	4338951	4339355	G5A|reference|NA|SRR497721_1|temp|nonab|9127	0	+
chr2R	4339358	4339478	G5A|reference|NA|SRR497721_1|temp|nonab|9128	0	+
chr2R	4339608	4339690	diver2|reference|NA|SRR497721_1|temp|nonab|9129	0	-
chr2R	4339777	4339868	1360|reference|NA|SRR497721_1|temp|nonab|9130	0	+
chr2R	4340089	4340152	1360|reference|NA|SRR497721_1|temp|nonab|9131	0	+
chr2R	4340152	4341528	gypsy4|reference|NA|SRR497721_1|temp|nonab|9132	0	+
chr2R	4342073	4342716	gypsy4|reference|NA|SRR497721_1|temp|nonab|9133	0	+
chr2R	4343566	4343705	INE_1|reference|NA|SRR497721_1|temp|nonab|9134	0	-
chr2R	4343684	4343765	INE_1|reference|NA|SRR497721_1|temp|nonab|9135	0	-
chr2R	4343826	4344017	INE_1|reference|NA|SRR497721_1|temp|nonab|9136	0	-
chr2R	4344029	4344260	INE_1|reference|NA|SRR497721_1|temp|nonab|9137	0	-
chr2R	4344338	4344492	invader3|reference|NA|SRR497721_1|temp|nonab|9138	0	+
chr2R	4344773	4345194	Stalker|reference|NA|SRR497721_1|temp|nonab|9139	0	+
chr2R	4345302	4345518	Stalker4|reference|NA|SRR497721_1|temp|nonab|9140	0	+
chr2R	4345535	4345617	Stalker|reference|NA|SRR497721_1|temp|nonab|9141	0	+
chr2R	4345604	4346133	Stalker|reference|NA|SRR497721_1|temp|nonab|9142	0	+
chr2R	4346124	4346794	Stalker2|reference|NA|SRR497721_1|temp|nonab|9143	0	+
chr2R	4346781	4347365	Stalker2|reference|NA|SRR497721_1|temp|nonab|9144	0	+
chr2R	4347369	4348112	Stalker4|reference|NA|SRR497721_1|temp|nonab|9145	0	+
chr2R	4348122	4348477	Cr1a|reference|NA|SRR497721_1|temp|nonab|9146	0	+
chr2R	4348476	4348710	Cr1a|reference|NA|SRR497721_1|temp|nonab|9147	0	+
chr2R	4348706	4349366	Cr1a|reference|NA|SRR497721_1|temp|nonab|9148	0	+
chr2R	4349367	4349827	Cr1a|reference|NA|SRR497721_1|temp|nonab|9149	0	+
chr2R	4349984	4350085	Cr1a|reference|NA|SRR497721_1|temp|nonab|9150	0	-
chr2R	4350082	4350338	Cr1a|reference|NA|SRR497721_1|temp|nonab|9151	0	-
chr2R	4351283	4351371	INE_1|reference|NA|SRR497721_1|temp|nonab|9152	0	-
chr2R	4352792	4353767	Idefix|reference|NA|SRR497721_1|temp|nonab|9153	0	+
chr2R	4353771	4354091	Quasimodo|reference|NA|SRR497721_1|temp|nonab|9154	0	+
chr2R	4354155	4354620	Quasimodo|reference|NA|SRR497721_1|temp|nonab|9155	0	+
chr2R	4358718	4359352	Idefix|reference|NA|SRR497721_1|temp|nonab|9156	0	+
chr2R	4359086	4360031	Quasimodo|reference|NA|SRR497721_1|temp|nonab|9157	0	+
chr2R	4360606	4360671	INE_1|reference|NA|SRR497721_1|temp|nonab|9158	0	-
chr2R	4360970	4361386	Doc4_element|reference|NA|SRR497721_1|temp|nonab|9159	0	-
chr2R	4361384	4361436	Doc4_element|reference|NA|SRR497721_1|temp|nonab|9160	0	-
chr2R	4361434	4361744	Doc4_element|reference|NA|SRR497721_1|temp|nonab|9161	0	-
chr2R	4361474	4362318	Doc3_element|reference|NA|SRR497721_1|temp|nonab|9162	0	-
chr2R	4363201	4363348	gypsy12|reference|NA|SRR497721_1|temp|nonab|9163	0	-
chr2R	4363582	4363947	Doc|reference|NA|SRR497721_1|temp|nonab|9164	0	-
chr2R	4364052	4365857	Rt1a|reference|NA|SRR497721_1|temp|nonab|9165	0	+
chr2R	4365852	4366475	Rt1a|reference|NA|SRR497721_1|temp|nonab|9166	0	+
chr2R	4366694	4367567	Doc|reference|NA|SRR497721_1|temp|nonab|9167	0	-
chr2R	4366752	4367462	Fw2|reference|NA|SRR497721_1|temp|nonab|9168	0	-
chr2R	4367199	4368266	Doc4_element|reference|NA|SRR497721_1|temp|nonab|9169	0	-
chr2R	4368258	4368391	Doc4_element|reference|NA|SRR497721_1|temp|nonab|9170	0	-
chr2R	4368387	4368603	Doc4_element|reference|NA|SRR497721_1|temp|nonab|9171	0	-
chr2R	4368511	4368615	Doc2_element|reference|NA|SRR497721_1|temp|nonab|9172	0	-
chr2R	4368719	4369165	roo|reference|NA|SRR497721_1|temp|nonab|9173	0	+
chr2R	4369243	4369413	roo|reference|NA|SRR497721_1|temp|nonab|9174	0	+
chr2R	4369616	4371139	diver2|reference|NA|SRR497721_1|temp|nonab|9175	0	-
chr2R	4371144	4374465	diver2|reference|NA|SRR497721_1|temp|nonab|9176	0	-
chr2R	4374671	4374727	roo|reference|NA|SRR497721_1|temp|nonab|9177	0	+
chr2R	4375046	4375114	roo|reference|NA|SRR497721_1|temp|nonab|9178	0	+
chr2R	4375663	4375835	roo|reference|NA|SRR497721_1|temp|nonab|9179	0	+
chr2R	4376720	4377055	INE_1|reference|NA|SRR497721_1|temp|nonab|9180	0	+
chr2R	4377120	4377239	INE_1|reference|NA|SRR497721_1|temp|nonab|9181	0	+
chr2R	4377190	4377333	INE_1|reference|NA|SRR497721_1|temp|nonab|9182	0	+
chr2R	4377790	4377845	INE_1|reference|NA|SRR497721_1|temp|nonab|9183	0	+
chr2R	4377854	4377923	INE_1|reference|NA|SRR497721_1|temp|nonab|9184	0	+
chr2R	4378120	4378250	INE_1|reference|NA|SRR497721_1|temp|nonab|9185	0	+
chr2R	4379243	4379355	INE_1|reference|NA|SRR497721_1|temp|nonab|9186	0	-
chr2R	4387723	4387944	INE_1|reference|NA|SRR497721_1|temp|nonab|9187	0	+
chr2R	4387935	4388027	INE_1|reference|NA|SRR497721_1|temp|nonab|9188	0	+
chr2R	4388135	4388356	INE_1|reference|NA|SRR497721_1|temp|nonab|9189	0	+
chr2R	4388265	4388476	INE_1|reference|NA|SRR497721_1|temp|nonab|9190	0	+
chr2R	4388460	4388580	INE_1|reference|NA|SRR497721_1|temp|nonab|9191	0	+
chr2R	4389121	4389198	Cr1a|reference|NA|SRR497721_1|temp|nonab|9192	0	-
chr2R	4389187	4389390	Cr1a|reference|NA|SRR497721_1|temp|nonab|9193	0	-
chr2R	4389406	4389439	Cr1a|reference|NA|SRR497721_1|temp|nonab|9194	0	-
chr2R	4389440	4390200	Cr1a|reference|NA|SRR497721_1|temp|nonab|9195	0	-
chr2R	4390198	4390366	Cr1a|reference|NA|SRR497721_1|temp|nonab|9196	0	-
chr2R	4390363	4390773	gypsy10|reference|NA|SRR497721_1|temp|nonab|9197	0	+
chr2R	4390807	4392159	gypsy10|reference|NA|SRR497721_1|temp|nonab|9198	0	+
chr2R	4392158	4392220	gypsy10|reference|NA|SRR497721_1|temp|nonab|9199	0	+
chr2R	4392237	4392493	Cr1a|reference|NA|SRR497721_1|temp|nonab|9200	0	-
chr2R	4392490	4392550	INE_1|reference|NA|SRR497721_1|temp|nonab|9201	0	+
chr2R	4392584	4392688	INE_1|reference|NA|SRR497721_1|temp|nonab|9202	0	+
chr2R	4392768	4392916	INE_1|reference|NA|SRR497721_1|temp|nonab|9203	0	-
chr2R	4393035	4393209	INE_1|reference|NA|SRR497721_1|temp|nonab|9204	0	-
chr2R	4393226	4393405	INE_1|reference|NA|SRR497721_1|temp|nonab|9205	0	-
chr2R	4394691	4394980	INE_1|reference|NA|SRR497721_1|temp|nonab|9206	0	-
chr2R	4395149	4395337	Tabor|reference|NA|SRR497721_1|temp|nonab|9207	0	+
chr2R	4396204	4396436	1360|reference|NA|SRR497721_1|temp|nonab|9208	0	-
chr2R	4397213	4397268	gypsy8|reference|NA|SRR497721_1|temp|nonab|9209	0	-
chr2R	4397287	4397740	1360|reference|NA|SRR497721_1|temp|nonab|9210	0	+
chr2R	4399162	4400210	baggins|reference|NA|SRR497721_1|temp|nonab|9211	0	+
chr2R	4400208	4400890	baggins|reference|NA|SRR497721_1|temp|nonab|9212	0	+
chr2R	4400889	4400993	baggins|reference|NA|SRR497721_1|temp|nonab|9213	0	+
chr2R	4400988	4401104	Rt1c|reference|NA|SRR497721_1|temp|nonab|9214	0	+
chr2R	4401123	4401984	Rt1b|reference|NA|SRR497721_1|temp|nonab|9215	0	+
chr2R	4402003	4402477	gypsy8|reference|NA|SRR497721_1|temp|nonab|9216	0	-
chr2R	4402207	4402211	Tirant|non-reference|0.9565|SRR497721_1|temp|sr|9217	0	-
chr2R	4402743	4403653	Cr1a|reference|NA|SRR497721_1|temp|nonab|9218	0	+
chr2R	4403655	4404206	Cr1a|reference|NA|SRR497721_1|temp|nonab|9219	0	+
chr2R	4404204	4404278	Cr1a|reference|NA|SRR497721_1|temp|nonab|9220	0	+
chr2R	4404328	4405166	Cr1a|reference|NA|SRR497721_1|temp|nonab|9221	0	+
chr2R	4405172	4405303	1360|reference|NA|SRR497721_1|temp|nonab|9222	0	+
chr2R	4405311	4405382	1360|reference|NA|SRR497721_1|temp|nonab|9223	0	+
chr2R	4405475	4405757	gypsy12|reference|NA|SRR497721_1|temp|nonab|9224	0	+
chr2R	4405971	4406298	gypsy12|reference|NA|SRR497721_1|temp|nonab|9225	0	+
chr2R	4407436	4407754	INE_1|reference|NA|SRR497721_1|temp|nonab|9226	0	+
chr2R	4408727	4408840	F_element|reference|NA|SRR497721_1|temp|nonab|9227	0	+
chr2R	4408817	4408998	TART_B|reference|NA|SRR497721_1|temp|nonab|9228	0	+
chr2R	4408837	4408998	Doc|reference|NA|SRR497721_1|temp|nonab|9229	0	+
chr2R	4409045	4409398	Cr1a|reference|NA|SRR497721_1|temp|nonab|9230	0	+
chr2R	4409782	4409872	INE_1|reference|NA|SRR497721_1|temp|nonab|9231	0	-
chr2R	4409907	4410281	INE_1|reference|NA|SRR497721_1|temp|nonab|9232	0	-
chr2R	4410318	4410377	invader3|reference|NA|SRR497721_1|temp|nonab|9233	0	-
chr2R	4410384	4410496	invader3|reference|NA|SRR497721_1|temp|nonab|9234	0	-
chr2R	4410978	4411303	297|reference|NA|SRR497721_1|temp|nonab|9235	0	+
chr2R	4411383	4411533	297|reference|NA|SRR497721_1|temp|nonab|9236	0	+
chr2R	4411441	4411671	297|reference|NA|SRR497721_1|temp|nonab|9237	0	+
chr2R	4411665	4412410	297|reference|NA|SRR497721_1|temp|nonab|9238	0	+
chr2R	4412458	4412527	297|reference|NA|SRR497721_1|temp|nonab|9239	0	+
chr2R	4412527	4412841	rooA|reference|NA|SRR497721_1|temp|nonab|9240	0	-
chr2R	4412839	4412935	rooA|reference|NA|SRR497721_1|temp|nonab|9241	0	-
chr2R	4412972	4413417	roo|reference|NA|SRR497721_1|temp|nonab|9242	0	-
chr2R	4413063	4413442	rooA|reference|NA|SRR497721_1|temp|nonab|9243	0	-
chr2R	4413444	4414021	rooA|reference|NA|SRR497721_1|temp|nonab|9244	0	-
chr2R	4414036	4414264	297|reference|NA|SRR497721_1|temp|nonab|9245	0	+
chr2R	4414499	4418414	springer|reference|NA|SRR497721_1|temp|nonab|9246	0	+
chr2R	4414499	4416742	gypsy2|reference|NA|SRR497721_1|temp|nonab|9247	0	+
chr2R	4416776	4418448	gypsy2|reference|NA|SRR497721_1|temp|nonab|9248	0	+
chr2R	4418465	4418565	gypsy2|reference|NA|SRR497721_1|temp|nonab|9249	0	+
chr2R	4418590	4419170	GATE|reference|NA|SRR497721_1|temp|nonab|9250	0	+
chr2R	4419164	4419474	GATE|reference|NA|SRR497721_1|temp|nonab|9251	0	+
chr2R	4419515	4420100	GATE|reference|NA|SRR497721_1|temp|nonab|9252	0	+
chr2R	4420097	4420252	GATE|reference|NA|SRR497721_1|temp|nonab|9253	0	+
chr2R	4420250	4422006	GATE|reference|NA|SRR497721_1|temp|nonab|9254	0	+
chr2R	4422001	4422805	GATE|reference|NA|SRR497721_1|temp|nonab|9256	0	+
chr2R	4422001	4423156	Max_element|reference|NA|SRR497721_1|temp|nonab|9255	0	+
chr2R	4422955	4423191	GATE|reference|NA|SRR497721_1|temp|nonab|9257	0	+
chr2R	4423194	4423401	GATE|reference|NA|SRR497721_1|temp|nonab|9258	0	+
chr2R	4423385	4423465	GATE|reference|NA|SRR497721_1|temp|nonab|9259	0	+
chr2R	4423449	4423898	GATE|reference|NA|SRR497721_1|temp|nonab|9260	0	-
chr2R	4423609	4424520	Max_element|reference|NA|SRR497721_1|temp|nonab|9261	0	+
chr2R	4423904	4424846	GATE|reference|NA|SRR497721_1|temp|nonab|9262	0	+
chr2R	4424845	4424934	gypsy2|reference|NA|SRR497721_1|temp|nonab|9263	0	+
chr2R	4424936	4425191	mariner2|reference|NA|SRR497721_1|temp|nonab|9264	0	+
chr2R	4425265	4425380	invader1|reference|NA|SRR497721_1|temp|nonab|9265	0	-
chr2R	4426913	4427170	1360|reference|NA|SRR497721_1|temp|nonab|9266	0	-
chr2R	4427389	4427808	1360|reference|NA|SRR497721_1|temp|nonab|9267	0	-
chr2R	4428378	4428654	INE_1|reference|NA|SRR497721_1|temp|nonab|9268	0	-
chr2R	4429120	4429322	X_element|reference|NA|SRR497721_1|temp|nonab|9269	0	-
chr2R	4429325	4429948	X_element|reference|NA|SRR497721_1|temp|nonab|9270	0	-
chr2R	4430058	4430263	X_element|reference|NA|SRR497721_1|temp|nonab|9271	0	-
chr2R	4431547	4431677	X_element|reference|NA|SRR497721_1|temp|nonab|9272	0	+
chr2R	4431700	4432278	Quasimodo|reference|NA|SRR497721_1|temp|nonab|9273	0	+
chr2R	4432282	4432865	Quasimodo|reference|NA|SRR497721_1|temp|nonab|9274	0	+
chr2R	4432899	4434302	Quasimodo|reference|NA|SRR497721_1|temp|nonab|9275	0	+
chr2R	4434846	4435578	Quasimodo|reference|NA|SRR497721_1|temp|nonab|9276	0	+
chr2R	4435678	4436253	1360|reference|NA|SRR497721_1|temp|nonab|9277	0	-
chr2R	4436253	4437213	S_element|reference|NA|SRR497721_1|temp|nonab|9278	0	-
chr2R	4437282	4437373	HMS_Beagle2|reference|NA|SRR497721_1|temp|nonab|9279	0	-
chr2R	4437445	4438388	HMS_Beagle|reference|NA|SRR497721_1|temp|nonab|9280	0	-
chr2R	4438736	4439308	Quasimodo|reference|NA|SRR497721_1|temp|nonab|9281	0	+
chr2R	4439510	4439866	Quasimodo|reference|NA|SRR497721_1|temp|nonab|9282	0	+
chr2R	4440188	4441174	Idefix|reference|NA|SRR497721_1|temp|nonab|9283	0	+
chr2R	4441169	4441489	Quasimodo|reference|NA|SRR497721_1|temp|nonab|9284	0	+
chr2R	4441546	4442018	Quasimodo|reference|NA|SRR497721_1|temp|nonab|9285	0	+
chr2R	4442059	4443379	Quasimodo|reference|NA|SRR497721_1|temp|nonab|9286	0	+
chr2R	4443919	4443984	INE_1|reference|NA|SRR497721_1|temp|nonab|9287	0	-
chr2R	4444283	4444971	Doc4_element|reference|NA|SRR497721_1|temp|nonab|9288	0	-
chr2R	4444329	4445503	Doc3_element|reference|NA|SRR497721_1|temp|nonab|9289	0	-
chr2R	4445552	4446083	Quasimodo|reference|NA|SRR497721_1|temp|nonab|9290	0	+
chr2R	4446117	4447522	Quasimodo|reference|NA|SRR497721_1|temp|nonab|9291	0	+
chr2R	4448047	4448431	Tom1|reference|NA|SRR497721_1|temp|nonab|9292	0	+
chr2R	4448450	4448814	INE_1|reference|NA|SRR497721_1|temp|nonab|9293	0	+
chr2R	4448753	4448940	INE_1|reference|NA|SRR497721_1|temp|nonab|9294	0	+
chr2R	4449202	4449254	INE_1|reference|NA|SRR497721_1|temp|nonab|9295	0	+
chr2R	4449504	4449693	X_element|reference|NA|SRR497721_1|temp|nonab|9296	0	+
chr2R	4449903	4449996	rooA|reference|NA|SRR497721_1|temp|nonab|9297	0	-
chr2R	4449995	4450784	rooA|reference|NA|SRR497721_1|temp|nonab|9298	0	-
chr2R	4451016	4451053	rooA|reference|NA|SRR497721_1|temp|nonab|9299	0	-
chr2R	4451239	4452168	rooA|reference|NA|SRR497721_1|temp|nonab|9300	0	-
chr2R	4452158	4453206	rooA|reference|NA|SRR497721_1|temp|nonab|9301	0	-
chr2R	4453242	4456244	rooA|reference|NA|SRR497721_1|temp|nonab|9302	0	-
chr2R	4456177	4456514	rooA|reference|NA|SRR497721_1|temp|nonab|9303	0	-
chr2R	4457175	4457275	I_element|reference|NA|SRR497721_1|temp|nonab|9304	0	+
chr2R	4457526	4457590	invader3|reference|NA|SRR497721_1|temp|nonab|9305	0	-
chr2R	4457593	4457676	INE_1|reference|NA|SRR497721_1|temp|nonab|9306	0	+
chr2R	4457845	4457897	INE_1|reference|NA|SRR497721_1|temp|nonab|9307	0	+
chr2R	4459313	4459633	G4|reference|NA|SRR497721_1|temp|nonab|9308	0	-
chr2R	4459630	4459728	gypsy12|reference|NA|SRR497721_1|temp|nonab|9309	0	-
chr2R	4459729	4459823	gypsy12|reference|NA|SRR497721_1|temp|nonab|9310	0	-
chr2R	4459824	4460000	HB|reference|NA|SRR497721_1|temp|nonab|9311	0	-
chr2R	4460001	4461262	HB|reference|NA|SRR497721_1|temp|nonab|9312	0	-
chr2R	4461255	4461322	INE_1|reference|NA|SRR497721_1|temp|nonab|9313	0	-
chr2R	4461522	4461670	INE_1|reference|NA|SRR497721_1|temp|nonab|9314	0	+
chr2R	4461904	4462836	S_element|reference|NA|SRR497721_1|temp|nonab|9315	0	+
chr2R	4462836	4463411	1360|reference|NA|SRR497721_1|temp|nonab|9316	0	+
chr2R	4463511	4464245	Quasimodo|reference|NA|SRR497721_1|temp|nonab|9317	0	-
chr2R	4464789	4466196	Quasimodo|reference|NA|SRR497721_1|temp|nonab|9318	0	-
chr2R	4466230	4466813	Quasimodo|reference|NA|SRR497721_1|temp|nonab|9319	0	-
chr2R	4466817	4467372	Quasimodo|reference|NA|SRR497721_1|temp|nonab|9320	0	-
chr2R	4467762	4468705	HMS_Beagle|reference|NA|SRR497721_1|temp|nonab|9321	0	+
chr2R	4468777	4468859	HMS_Beagle2|reference|NA|SRR497721_1|temp|nonab|9322	0	+
chr2R	4468937	4470605	S_element|reference|NA|SRR497721_1|temp|nonab|9323	0	+
chr2R	4473104	4476160	gtwin|reference|NA|SRR497721_1|temp|nonab|9324	0	-
chr2R	4476603	4477161	springer|reference|NA|SRR497721_1|temp|nonab|9325	0	-
chr2R	4479159	4479302	Rt1a|reference|NA|SRR497721_1|temp|nonab|9326	0	-
chr2R	4479180	4479389	Rt1b|reference|NA|SRR497721_1|temp|nonab|9327	0	-
chr2R	4479616	4479769	BS3|reference|NA|SRR497721_1|temp|nonab|9328	0	-
chr2R	4479638	4479769	X_element|reference|NA|SRR497721_1|temp|nonab|9329	0	-
chr2R	4479810	4480610	X_element|reference|NA|SRR497721_1|temp|nonab|9330	0	-
chr2R	4481799	4481903	aurora_element|reference|NA|SRR497721_1|temp|nonab|9331	0	-
chr2R	4482881	4482972	invader2|reference|NA|SRR497721_1|temp|nonab|9332	0	-
chr2R	4482894	4483051	invader3|reference|NA|SRR497721_1|temp|nonab|9333	0	-
chr2R	4483299	4488015	Doc|reference|NA|SRR497721_1|temp|nonab|9334	0	+
chr2R	4488304	4488624	Rt1b|reference|NA|SRR497721_1|temp|nonab|9335	0	-
chr2R	4488863	4489082	X_element|reference|NA|SRR497721_1|temp|nonab|9336	0	-
chr2R	4489081	4489431	X_element|reference|NA|SRR497721_1|temp|nonab|9337	0	-
chr2R	4489435	4489821	X_element|reference|NA|SRR497721_1|temp|nonab|9338	0	-
chr2R	4490081	4490208	X_element|reference|NA|SRR497721_1|temp|nonab|9339	0	-
chr2R	4490210	4490316	X_element|reference|NA|SRR497721_1|temp|nonab|9340	0	-
chr2R	4490385	4490457	INE_1|reference|NA|SRR497721_1|temp|nonab|9341	0	-
chr2R	4491255	4491362	aurora_element|reference|NA|SRR497721_1|temp|nonab|9342	0	-
chr2R	4492302	4492393	invader2|reference|NA|SRR497721_1|temp|nonab|9343	0	-
chr2R	4492315	4492472	invader3|reference|NA|SRR497721_1|temp|nonab|9344	0	-
chr2R	4492999	4493319	Rt1b|reference|NA|SRR497721_1|temp|nonab|9345	0	-
chr2R	4493558	4493777	X_element|reference|NA|SRR497721_1|temp|nonab|9346	0	-
chr2R	4493776	4494122	X_element|reference|NA|SRR497721_1|temp|nonab|9347	0	-
chr2R	4494126	4494512	X_element|reference|NA|SRR497721_1|temp|nonab|9348	0	-
chr2R	4494772	4494899	X_element|reference|NA|SRR497721_1|temp|nonab|9349	0	-
chr2R	4494901	4495007	X_element|reference|NA|SRR497721_1|temp|nonab|9350	0	-
chr2R	4495076	4495148	INE_1|reference|NA|SRR497721_1|temp|nonab|9351	0	-
chr2R	4495946	4496053	aurora_element|reference|NA|SRR497721_1|temp|nonab|9352	0	-
chr2R	4496993	4497084	invader2|reference|NA|SRR497721_1|temp|nonab|9353	0	-
chr2R	4497006	4497163	invader3|reference|NA|SRR497721_1|temp|nonab|9354	0	-
chr2R	4497690	4498010	Rt1b|reference|NA|SRR497721_1|temp|nonab|9355	0	-
chr2R	4498249	4498468	X_element|reference|NA|SRR497721_1|temp|nonab|9356	0	-
chr2R	4498467	4498813	X_element|reference|NA|SRR497721_1|temp|nonab|9357	0	-
chr2R	4498817	4499203	X_element|reference|NA|SRR497721_1|temp|nonab|9358	0	-
chr2R	4499463	4499590	X_element|reference|NA|SRR497721_1|temp|nonab|9359	0	-
chr2R	4499592	4499698	X_element|reference|NA|SRR497721_1|temp|nonab|9360	0	-
chr2R	4499767	4499839	INE_1|reference|NA|SRR497721_1|temp|nonab|9361	0	-
chr2R	4503078	4503319	aurora_element|reference|NA|SRR497721_1|temp|nonab|9362	0	-
chr2R	4503914	4504160	Doc3_element|reference|NA|SRR497721_1|temp|nonab|9363	0	+
chr2R	4504155	4506150	Doc3_element|reference|NA|SRR497721_1|temp|nonab|9364	0	+
chr2R	4506145	4506226	Doc|reference|NA|SRR497721_1|temp|nonab|9365	0	+
chr2R	4506145	4506216	Doc3_element|reference|NA|SRR497721_1|temp|nonab|9366	0	+
chr2R	4506280	4506902	297|reference|NA|SRR497721_1|temp|nonab|9367	0	+
chr2R	4506933	4507489	297|reference|NA|SRR497721_1|temp|nonab|9368	0	+
chr2R	4507488	4507706	1360|reference|NA|SRR497721_1|temp|nonab|9369	0	-
chr2R	4508615	4508895	1360|reference|NA|SRR497721_1|temp|nonab|9370	0	-
chr2R	4509089	4509140	1360|reference|NA|SRR497721_1|temp|nonab|9371	0	-
chr2R	4509132	4509476	1360|reference|NA|SRR497721_1|temp|nonab|9372	0	-
chr2R	4509470	4509615	transib1|reference|NA|SRR497721_1|temp|nonab|9373	0	-
chr2R	4509679	4511101	transib1|reference|NA|SRR497721_1|temp|nonab|9374	0	-
chr2R	4511080	4511161	transib1|reference|NA|SRR497721_1|temp|nonab|9375	0	-
chr2R	4511144	4511279	1360|reference|NA|SRR497721_1|temp|nonab|9376	0	-
chr2R	4512065	4513340	transib2|reference|NA|SRR497721_1|temp|nonab|9377	0	+
chr2R	4513338	4514143	transib2|reference|NA|SRR497721_1|temp|nonab|9378	0	+
chr2R	4514155	4514466	transib2|reference|NA|SRR497721_1|temp|nonab|9379	0	+
chr2R	4514497	4514702	transib2|reference|NA|SRR497721_1|temp|nonab|9380	0	+
chr2R	4515216	4515353	INE_1|reference|NA|SRR497721_1|temp|nonab|9381	0	+
chr2R	4518363	4518542	INE_1|reference|NA|SRR497721_1|temp|nonab|9382	0	+
chr2R	4518544	4518641	INE_1|reference|NA|SRR497721_1|temp|nonab|9383	0	+
chr2R	4518557	4518657	INE_1|reference|NA|SRR497721_1|temp|nonab|9384	0	+
chr2R	4520552	4520683	gypsy8|reference|NA|SRR497721_1|temp|nonab|9385	0	-
chr2R	4520704	4520885	1360|reference|NA|SRR497721_1|temp|nonab|9386	0	-
chr2R	4521811	4521920	1360|reference|NA|SRR497721_1|temp|nonab|9387	0	+
chr2R	4522518	4522745	Cr1a|reference|NA|SRR497721_1|temp|nonab|9388	0	-
chr2R	4522747	4523263	Cr1a|reference|NA|SRR497721_1|temp|nonab|9389	0	-
chr2R	4523263	4523298	Cr1a|reference|NA|SRR497721_1|temp|nonab|9390	0	-
chr2R	4523292	4523638	Cr1a|reference|NA|SRR497721_1|temp|nonab|9391	0	-
chr2R	4523639	4524416	Cr1a|reference|NA|SRR497721_1|temp|nonab|9392	0	-
chr2R	4524412	4524476	Cr1a|reference|NA|SRR497721_1|temp|nonab|9393	0	-
chr2R	4524473	4525701	Cr1a|reference|NA|SRR497721_1|temp|nonab|9394	0	-
chr2R	4526009	4526140	INE_1|reference|NA|SRR497721_1|temp|nonab|9395	0	-
chr2R	4526029	4526254	INE_1|reference|NA|SRR497721_1|temp|nonab|9396	0	-
chr2R	4526144	4526297	INE_1|reference|NA|SRR497721_1|temp|nonab|9397	0	-
chr2R	4526342	4526773	baggins|reference|NA|SRR497721_1|temp|nonab|9398	0	-
chr2R	4526771	4527382	baggins|reference|NA|SRR497721_1|temp|nonab|9399	0	-
chr2R	4527380	4527664	baggins|reference|NA|SRR497721_1|temp|nonab|9400	0	-
chr2R	4527662	4528736	Rt1b|reference|NA|SRR497721_1|temp|nonab|9401	0	-
chr2R	4528734	4531821	Rt1b|reference|NA|SRR497721_1|temp|nonab|9402	0	-
chr2R	4531819	4532084	Rt1b|reference|NA|SRR497721_1|temp|nonab|9403	0	-
chr2R	4532082	4532423	baggins|reference|NA|SRR497721_1|temp|nonab|9404	0	-
chr2R	4532420	4533756	baggins|reference|NA|SRR497721_1|temp|nonab|9405	0	-
chr2R	4533769	4534019	INE_1|reference|NA|SRR497721_1|temp|nonab|9406	0	-
chr2R	4534066	4534884	gypsy3|reference|NA|SRR497721_1|temp|nonab|9407	0	+
chr2R	4534658	4535022	gypsy6|reference|NA|SRR497721_1|temp|nonab|9408	0	+
chr2R	4535114	4535171	springer|reference|NA|SRR497721_1|temp|nonab|9409	0	+
chr2R	4535184	4535455	gypsy2|reference|NA|SRR497721_1|temp|nonab|9410	0	+
chr2R	4535230	4535458	gypsy3|reference|NA|SRR497721_1|temp|nonab|9411	0	+
chr2R	4535466	4535798	gypsy6|reference|NA|SRR497721_1|temp|nonab|9412	0	+
chr2R	4535808	4536151	INE_1|reference|NA|SRR497721_1|temp|nonab|9413	0	-
chr2R	4536270	4536688	diver2|reference|NA|SRR497721_1|temp|nonab|9414	0	-
chr2R	4536773	4537426	diver2|reference|NA|SRR497721_1|temp|nonab|9415	0	-
chr2R	4537890	4538123	flea|reference|NA|SRR497721_1|temp|nonab|9416	0	-
chr2R	4538116	4538255	flea|reference|NA|SRR497721_1|temp|nonab|9417	0	+
chr2R	4538597	4538844	gypsy8|reference|NA|SRR497721_1|temp|nonab|9418	0	-
chr2R	4538891	4539120	gypsy8|reference|NA|SRR497721_1|temp|nonab|9419	0	-
chr2R	4539177	4539327	X_element|reference|NA|SRR497721_1|temp|nonab|9420	0	-
chr2R	4539325	4540312	X_element|reference|NA|SRR497721_1|temp|nonab|9421	0	-
chr2R	4540314	4540382	X_element|reference|NA|SRR497721_1|temp|nonab|9422	0	-
chr2R	4540412	4540793	Stalker4|reference|NA|SRR497721_1|temp|nonab|9423	0	-
chr2R	4540792	4540882	X_element|reference|NA|SRR497721_1|temp|nonab|9424	0	-
chr2R	4540879	4540984	X_element|reference|NA|SRR497721_1|temp|nonab|9425	0	-
chr2R	4540988	4541228	transib4|reference|NA|SRR497721_1|temp|nonab|9426	0	+
chr2R	4541230	4541792	transib4|reference|NA|SRR497721_1|temp|nonab|9427	0	+
chr2R	4541794	4542561	Rt1c|reference|NA|SRR497721_1|temp|nonab|9428	0	-
chr2R	4542270	4542599	Rt1c|reference|NA|SRR497721_1|temp|nonab|9429	0	-
chr2R	4542599	4543096	Rt1c|reference|NA|SRR497721_1|temp|nonab|9430	0	-
chr2R	4543120	4543202	McClintock|reference|NA|SRR497721_1|temp|nonab|9431	0	-
chr2R	4543196	4543271	Quasimodo|reference|NA|SRR497721_1|temp|nonab|9432	0	-
chr2R	4543279	4543938	Quasimodo|reference|NA|SRR497721_1|temp|nonab|9433	0	+
chr2R	4547833	4548586	transib4|reference|NA|SRR497721_1|temp|nonab|9434	0	-
chr2R	4548584	4549429	transib4|reference|NA|SRR497721_1|temp|nonab|9435	0	-
chr2R	4549388	4549659	transib4|reference|NA|SRR497721_1|temp|nonab|9436	0	-
chr2R	4549713	4549805	hobo|reference|NA|SRR497721_1|temp|nonab|9437	0	+
chr2R	4549845	4550039	hobo|reference|NA|SRR497721_1|temp|nonab|9438	0	+
chr2R	4550037	4550112	hobo|reference|NA|SRR497721_1|temp|nonab|9439	0	+
chr2R	4550140	4550518	hobo|reference|NA|SRR497721_1|temp|nonab|9440	0	+
chr2R	4551000	4551432	roo|reference|NA|SRR497721_1|temp|nonab|9441	0	-
chr2R	4552143	4552312	INE_1|reference|NA|SRR497721_1|temp|nonab|9442	0	+
chr2R	4552291	4552481	INE_1|reference|NA|SRR497721_1|temp|nonab|9443	0	-
chr2R	4552400	4552534	INE_1|reference|NA|SRR497721_1|temp|nonab|9444	0	-
chr2R	4552595	4557314	Doc2_element|reference|NA|SRR497721_1|temp|nonab|9445	0	+
chr2R	4557938	4558229	diver2|reference|NA|SRR497721_1|temp|nonab|9446	0	+
chr2R	4558225	4558381	diver2|reference|NA|SRR497721_1|temp|nonab|9447	0	+
chr2R	4558434	4558946	X_element|reference|NA|SRR497721_1|temp|nonab|9448	0	+
chr2R	4559728	4559847	INE_1|reference|NA|SRR497721_1|temp|nonab|9449	0	+
chr2R	4560000	4560087	INE_1|reference|NA|SRR497721_1|temp|nonab|9450	0	+
chr2R	4560084	4560291	297|reference|NA|SRR497721_1|temp|nonab|9451	0	-
chr2R	4561979	4562368	INE_1|reference|NA|SRR497721_1|temp|nonab|9452	0	+
chr2R	4562257	4562391	INE_1|reference|NA|SRR497721_1|temp|nonab|9453	0	+
chr2R	4562455	4562534	1360|reference|NA|SRR497721_1|temp|nonab|9454	0	-
chr2R	4562531	4562749	1360|reference|NA|SRR497721_1|temp|nonab|9455	0	-
chr2R	4563280	4563395	Cr1a|reference|NA|SRR497721_1|temp|nonab|9456	0	-
chr2R	4563645	4563718	INE_1|reference|NA|SRR497721_1|temp|nonab|9457	0	-
chr2R	4563688	4563884	INE_1|reference|NA|SRR497721_1|temp|nonab|9458	0	-
chr2R	4563773	4563952	INE_1|reference|NA|SRR497721_1|temp|nonab|9459	0	-
chr2R	4563967	4564124	INE_1|reference|NA|SRR497721_1|temp|nonab|9460	0	+
chr2R	4564016	4564116	INE_1|reference|NA|SRR497721_1|temp|nonab|9461	0	+
chr2R	4564067	4564206	INE_1|reference|NA|SRR497721_1|temp|nonab|9462	0	+
chr2R	4564260	4564359	INE_1|reference|NA|SRR497721_1|temp|nonab|9463	0	-
chr2R	4565419	4565627	INE_1|reference|NA|SRR497721_1|temp|nonab|9464	0	+
chr2R	4565797	4565876	Doc2_element|reference|NA|SRR497721_1|temp|nonab|9465	0	+
chr2R	4565806	4566787	F_element|reference|NA|SRR497721_1|temp|nonab|9466	0	+
chr2R	4566783	4566873	F_element|reference|NA|SRR497721_1|temp|nonab|9467	0	+
chr2R	4566876	4567810	F_element|reference|NA|SRR497721_1|temp|nonab|9468	0	+
chr2R	4567821	4568127	Rt1b|reference|NA|SRR497721_1|temp|nonab|9469	0	+
chr2R	4568127	4568390	1360|reference|NA|SRR497721_1|temp|nonab|9470	0	-
chr2R	4568375	4568539	Rt1b|reference|NA|SRR497721_1|temp|nonab|9471	0	+
chr2R	4568561	4570965	Cr1a|reference|NA|SRR497721_1|temp|nonab|9472	0	+
chr2R	4571048	4571228	Fw3|reference|NA|SRR497721_1|temp|nonab|9473	0	-
chr2R	4571301	4571415	F_element|reference|NA|SRR497721_1|temp|nonab|9474	0	-
chr2R	4571719	4571798	INE_1|reference|NA|SRR497721_1|temp|nonab|9475	0	+
chr2R	4571845	4574363	Rt1b|reference|NA|SRR497721_1|temp|nonab|9476	0	+
chr2R	4574360	4574703	Rt1b|reference|NA|SRR497721_1|temp|nonab|9477	0	+
chr2R	4574701	4575770	Rt1b|reference|NA|SRR497721_1|temp|nonab|9478	0	+
chr2R	4575807	4576013	INE_1|reference|NA|SRR497721_1|temp|nonab|9479	0	+
chr2R	4575987	4576076	INE_1|reference|NA|SRR497721_1|temp|nonab|9480	0	+
chr2R	4581558	4581815	I_element|reference|NA|SRR497721_1|temp|nonab|9481	0	+
chr2R	4582075	4582159	Cr1a|reference|NA|SRR497721_1|temp|nonab|9482	0	+
chr2R	4582464	4582565	1360|reference|NA|SRR497721_1|temp|nonab|9483	0	+
chr2R	4582670	4582901	1360|reference|NA|SRR497721_1|temp|nonab|9484	0	+
chr2R	4582911	4582988	aurora_element|reference|NA|SRR497721_1|temp|nonab|9485	0	+
chr2R	4583187	4583268	aurora_element|reference|NA|SRR497721_1|temp|nonab|9486	0	+
chr2R	4583312	4583452	aurora_element|reference|NA|SRR497721_1|temp|nonab|9487	0	+
chr2R	4583965	4584298	aurora_element|reference|NA|SRR497721_1|temp|nonab|9488	0	+
chr2R	4584770	4584922	diver2|reference|NA|SRR497721_1|temp|nonab|9489	0	+
chr2R	4585375	4585469	diver2|reference|NA|SRR497721_1|temp|nonab|9490	0	+
chr2R	4585701	4586133	Dm88|reference|NA|SRR497721_1|temp|nonab|9491	0	-
chr2R	4586134	4586268	Dm88|reference|NA|SRR497721_1|temp|nonab|9492	0	-
chr2R	4586285	4586697	Dm88|reference|NA|SRR497721_1|temp|nonab|9493	0	-
chr2R	4586730	4586906	gypsy8|reference|NA|SRR497721_1|temp|nonab|9494	0	+
chr2R	4587215	4588040	G_element|reference|NA|SRR497721_1|temp|nonab|9495	0	+
chr2R	4588072	4588441	Cr1a|reference|NA|SRR497721_1|temp|nonab|9496	0	+
chr2R	4589031	4589156	INE_1|reference|NA|SRR497721_1|temp|nonab|9497	0	-
chr2R	4589095	4589197	INE_1|reference|NA|SRR497721_1|temp|nonab|9498	0	-
chr2R	4589163	4589256	INE_1|reference|NA|SRR497721_1|temp|nonab|9499	0	-
chr2R	4589253	4589438	hobo|reference|NA|SRR497721_1|temp|nonab|9500	0	+
chr2R	4589880	4590005	hobo|reference|NA|SRR497721_1|temp|nonab|9501	0	+
chr2R	4590028	4590091	INE_1|reference|NA|SRR497721_1|temp|nonab|9502	0	-
chr2R	4590142	4590235	transib3|reference|NA|SRR497721_1|temp|nonab|9503	0	-
chr2R	4590235	4591304	Doc3_element|reference|NA|SRR497721_1|temp|nonab|9504	0	+
chr2R	4591300	4591808	Doc3_element|reference|NA|SRR497721_1|temp|nonab|9505	0	+
chr2R	4591960	4592322	1360|reference|NA|SRR497721_1|temp|nonab|9506	0	-
chr2R	4592299	4592336	1360|reference|NA|SRR497721_1|temp|nonab|9507	0	-
chr2R	4592453	4592954	1360|reference|NA|SRR497721_1|temp|nonab|9508	0	-
chr2R	4592953	4593051	Doc3_element|reference|NA|SRR497721_1|temp|nonab|9509	0	-
chr2R	4593086	4594064	Dm88|reference|NA|SRR497721_1|temp|nonab|9510	0	-
chr2R	4594159	4594540	1360|reference|NA|SRR497721_1|temp|nonab|9511	0	+
chr2R	4596503	4596602	1360|reference|NA|SRR497721_1|temp|nonab|9512	0	-
chr2R	4596639	4596862	INE_1|reference|NA|SRR497721_1|temp|nonab|9513	0	+
chr2R	4597073	4597396	INE_1|reference|NA|SRR497721_1|temp|nonab|9514	0	+
chr2R	4597307	4597495	INE_1|reference|NA|SRR497721_1|temp|nonab|9515	0	+
chr2R	4597429	4597534	INE_1|reference|NA|SRR497721_1|temp|nonab|9516	0	+
chr2R	4597474	4597626	INE_1|reference|NA|SRR497721_1|temp|nonab|9517	0	+
chr2R	4597699	4597774	1360|reference|NA|SRR497721_1|temp|nonab|9518	0	-
chr2R	4598092	4598165	INE_1|reference|NA|SRR497721_1|temp|nonab|9519	0	-
chr2R	4598165	4598206	1360|reference|NA|SRR497721_1|temp|nonab|9520	0	-
chr2R	4598742	4599121	1360|reference|NA|SRR497721_1|temp|nonab|9521	0	-
chr2R	4601397	4601504	Burdock|reference|NA|SRR497721_1|temp|nonab|9522	0	-
chr2R	4601432	4601600	gypsy7|reference|NA|SRR497721_1|temp|nonab|9523	0	-
chr2R	4601757	4601891	Cr1a|reference|NA|SRR497721_1|temp|nonab|9524	0	-
chr2R	4601996	4602173	Doc|reference|NA|SRR497721_1|temp|nonab|9525	0	-
chr2R	4602192	4602373	INE_1|reference|NA|SRR497721_1|temp|nonab|9526	0	+
chr2R	4602356	4602473	INE_1|reference|NA|SRR497721_1|temp|nonab|9527	0	+
chr2R	4603661	4604051	3S18|reference|NA|SRR497721_1|temp|nonab|9528	0	-
chr2R	4604360	4604422	3S18|reference|NA|SRR497721_1|temp|nonab|9529	0	-
chr2R	4605019	4605060	diver2|reference|NA|SRR497721_1|temp|nonab|9530	0	+
chr2R	4605713	4605787	diver2|reference|NA|SRR497721_1|temp|nonab|9531	0	+
chr2R	4607433	4607567	INE_1|reference|NA|SRR497721_1|temp|nonab|9532	0	-
chr2R	4607567	4607685	INE_1|reference|NA|SRR497721_1|temp|nonab|9533	0	-
chr2R	4607750	4607865	INE_1|reference|NA|SRR497721_1|temp|nonab|9534	0	-
chr2R	4607793	4608150	INE_1|reference|NA|SRR497721_1|temp|nonab|9535	0	-
chr2R	4610324	4610707	1360|reference|NA|SRR497721_1|temp|nonab|9536	0	+
chr2R	4610944	4611254	1360|reference|NA|SRR497721_1|temp|nonab|9537	0	+
chr2R	4611255	4611311	gypsy12|reference|NA|SRR497721_1|temp|nonab|9538	0	+
chr2R	4611546	4611862	diver2|reference|NA|SRR497721_1|temp|nonab|9539	0	-
chr2R	4612013	4612215	diver2|reference|NA|SRR497721_1|temp|nonab|9540	0	-
chr2R	4614298	4614475	flea|reference|NA|SRR497721_1|temp|nonab|9541	0	+
chr2R	4614857	4614991	INE_1|reference|NA|SRR497721_1|temp|nonab|9542	0	-
chr2R	4615008	4615146	INE_1|reference|NA|SRR497721_1|temp|nonab|9543	0	-
chr2R	4615506	4615844	1360|reference|NA|SRR497721_1|temp|nonab|9544	0	+
chr2R	4616311	4616535	1360|reference|NA|SRR497721_1|temp|nonab|9545	0	+
chr2R	4616790	4617100	1360|reference|NA|SRR497721_1|temp|nonab|9546	0	-
chr2R	4617337	4617390	1360|reference|NA|SRR497721_1|temp|nonab|9547	0	-
chr2R	4617400	4617584	1360|reference|NA|SRR497721_1|temp|nonab|9548	0	-
chr2R	4617583	4617637	1360|reference|NA|SRR497721_1|temp|nonab|9549	0	-
chr2R	4618530	4618704	INE_1|reference|NA|SRR497721_1|temp|nonab|9550	0	+
chr2R	4618610	4618814	INE_1|reference|NA|SRR497721_1|temp|nonab|9551	0	+
chr2R	4618845	4618886	INE_1|reference|NA|SRR497721_1|temp|nonab|9552	0	+
chr2R	4621359	4621424	Transpac|non-reference|0.2500|SRR497721_1|temp|rp|9553	0	+
chr2R	4622445	4622804	Stalker4|reference|NA|SRR497721_1|temp|nonab|9554	0	-
chr2R	4628440	4628547	Quasimodo|reference|NA|SRR497721_1|temp|nonab|9555	0	+
chr2R	4628552	4628600	Quasimodo|reference|NA|SRR497721_1|temp|nonab|9556	0	+
chr2R	4628601	4629286	Quasimodo|reference|NA|SRR497721_1|temp|nonab|9557	0	+
chr2R	4629283	4630086	Quasimodo|reference|NA|SRR497721_1|temp|nonab|9558	0	+
chr2R	4630095	4630349	Rt1a|reference|NA|SRR497721_1|temp|nonab|9559	0	+
chr2R	4630340	4630967	Rt1a|reference|NA|SRR497721_1|temp|nonab|9560	0	+
chr2R	4630965	4631340	Rt1a|reference|NA|SRR497721_1|temp|nonab|9561	0	+
chr2R	4631339	4632376	Rt1a|reference|NA|SRR497721_1|temp|nonab|9562	0	+
chr2R	4632386	4632471	Rt1a|reference|NA|SRR497721_1|temp|nonab|9563	0	+
chr2R	4632467	4632807	Quasimodo|reference|NA|SRR497721_1|temp|nonab|9564	0	+
chr2R	4632856	4633174	INE_1|reference|NA|SRR497721_1|temp|nonab|9565	0	+
chr2R	4633348	4633540	INE_1|reference|NA|SRR497721_1|temp|nonab|9566	0	+
chr2R	4633605	4633715	INE_1|reference|NA|SRR497721_1|temp|nonab|9567	0	+
chr2R	4634094	4634152	accord|reference|NA|SRR497721_1|temp|nonab|9568	0	-
chr2R	4635257	4635441	Rt1b|reference|NA|SRR497721_1|temp|nonab|9569	0	-
chr2R	4635442	4635505	Rt1b|reference|NA|SRR497721_1|temp|nonab|9570	0	-
chr2R	4635499	4635629	Rt1b|reference|NA|SRR497721_1|temp|nonab|9571	0	-
chr2R	4635614	4635680	Rt1b|reference|NA|SRR497721_1|temp|nonab|9572	0	-
chr2R	4635703	4635966	Rt1b|reference|NA|SRR497721_1|temp|nonab|9573	0	-
chr2R	4635964	4636960	Cr1a|reference|NA|SRR497721_1|temp|nonab|9574	0	+
chr2R	4636963	4637971	Cr1a|reference|NA|SRR497721_1|temp|nonab|9575	0	+
chr2R	4637972	4638173	Cr1a|reference|NA|SRR497721_1|temp|nonab|9576	0	+
chr2R	4638867	4639178	1360|reference|NA|SRR497721_1|temp|nonab|9577	0	-
chr2R	4639405	4639455	1360|reference|NA|SRR497721_1|temp|nonab|9578	0	-
chr2R	4639447	4639927	1360|reference|NA|SRR497721_1|temp|nonab|9579	0	-
chr2R	4640200	4640249	INE_1|reference|NA|SRR497721_1|temp|nonab|9580	0	+
chr2R	4640315	4640672	INE_1|reference|NA|SRR497721_1|temp|nonab|9581	0	+
chr2R	4640758	4640896	INE_1|reference|NA|SRR497721_1|temp|nonab|9582	0	+
chr2R	4640985	4641359	aurora_element|reference|NA|SRR497721_1|temp|nonab|9583	0	+
chr2R	4641369	4641664	aurora_element|reference|NA|SRR497721_1|temp|nonab|9584	0	+
chr2R	4641707	4641994	297|reference|NA|SRR497721_1|temp|nonab|9585	0	+
chr2R	4649382	4650039	297|reference|NA|SRR497721_1|temp|nonab|9586	0	+
chr2R	4649887	4650067	rover|reference|NA|SRR497721_1|temp|nonab|9587	0	+
chr2R	4650393	4651430	1360|reference|NA|SRR497721_1|temp|nonab|9588	0	+
chr2R	4651582	4652106	Doc3_element|reference|NA|SRR497721_1|temp|nonab|9589	0	-
chr2R	4652102	4653171	Doc3_element|reference|NA|SRR497721_1|temp|nonab|9590	0	-
chr2R	4653174	4653266	transib3|reference|NA|SRR497721_1|temp|nonab|9591	0	+
chr2R	4653317	4653380	INE_1|reference|NA|SRR497721_1|temp|nonab|9592	0	+
chr2R	4653403	4653528	hobo|reference|NA|SRR497721_1|temp|nonab|9593	0	-
chr2R	4653971	4654156	hobo|reference|NA|SRR497721_1|temp|nonab|9594	0	-
chr2R	4654156	4654248	INE_1|reference|NA|SRR497721_1|temp|nonab|9595	0	+
chr2R	4654255	4654380	INE_1|reference|NA|SRR497721_1|temp|nonab|9596	0	+
chr2R	4654970	4655351	Cr1a|reference|NA|SRR497721_1|temp|nonab|9597	0	-
chr2R	4655678	4655855	gypsy8|reference|NA|SRR497721_1|temp|nonab|9598	0	-
chr2R	4655950	4656347	gypsy8|reference|NA|SRR497721_1|temp|nonab|9599	0	-
chr2R	4656346	4656591	INE_1|reference|NA|SRR497721_1|temp|nonab|9600	0	-
chr2R	4659126	4659337	S_element|reference|NA|SRR497721_1|temp|nonab|9601	0	-
chr2R	4659401	4659982	rooA|reference|NA|SRR497721_1|temp|nonab|9602	0	-
chr2R	4660018	4663020	rooA|reference|NA|SRR497721_1|temp|nonab|9603	0	-
chr2R	4662953	4663290	rooA|reference|NA|SRR497721_1|temp|nonab|9604	0	-
chr2R	4663951	4664051	I_element|reference|NA|SRR497721_1|temp|nonab|9605	0	+
chr2R	4664302	4664366	invader3|reference|NA|SRR497721_1|temp|nonab|9606	0	-
chr2R	4664369	4664452	INE_1|reference|NA|SRR497721_1|temp|nonab|9607	0	+
chr2R	4664621	4664673	INE_1|reference|NA|SRR497721_1|temp|nonab|9608	0	+
chr2R	4666088	4666408	G4|reference|NA|SRR497721_1|temp|nonab|9609	0	-
chr2R	4666405	4666503	gypsy12|reference|NA|SRR497721_1|temp|nonab|9610	0	-
chr2R	4666504	4666598	gypsy12|reference|NA|SRR497721_1|temp|nonab|9611	0	-
chr2R	4666599	4666775	HB|reference|NA|SRR497721_1|temp|nonab|9612	0	-
chr2R	4666776	4668037	HB|reference|NA|SRR497721_1|temp|nonab|9613	0	-
chr2R	4668030	4668097	INE_1|reference|NA|SRR497721_1|temp|nonab|9614	0	-
chr2R	4668297	4668445	INE_1|reference|NA|SRR497721_1|temp|nonab|9615	0	+
chr2R	4668679	4670322	S_element|reference|NA|SRR497721_1|temp|nonab|9616	0	+
chr2R	4670720	4670996	INE_1|reference|NA|SRR497721_1|temp|nonab|9617	0	-
chr2R	4673559	4673622	Quasimodo|non-reference|0.5000|SRR497721_1|temp|rp|9618	0	-
chr2R	4673688	4673773	INE_1|reference|NA|SRR497721_1|temp|nonab|9619	0	-
chr2R	4675640	4675961	diver2|reference|NA|SRR497721_1|temp|nonab|9620	0	+
chr2R	4676142	4676201	diver2|reference|NA|SRR497721_1|temp|nonab|9621	0	+
chr2R	4676749	4676896	1360|reference|NA|SRR497721_1|temp|nonab|9622	0	+
chr2R	4676904	4676991	1360|reference|NA|SRR497721_1|temp|nonab|9623	0	+
chr2R	4676983	4677033	1360|reference|NA|SRR497721_1|temp|nonab|9624	0	+
chr2R	4677208	4677351	1360|reference|NA|SRR497721_1|temp|nonab|9625	0	+
chr2R	4677648	4678065	Rt1a|reference|NA|SRR497721_1|temp|nonab|9626	0	+
chr2R	4678060	4678479	Rt1a|reference|NA|SRR497721_1|temp|nonab|9627	0	-
chr2R	4678475	4678559	Rt1a|reference|NA|SRR497721_1|temp|nonab|9628	0	+
chr2R	4678554	4678621	Doc3_element|reference|NA|SRR497721_1|temp|nonab|9629	0	-
chr2R	4678685	4678815	Fw3|reference|NA|SRR497721_1|temp|nonab|9630	0	-
chr2R	4678690	4678790	Doc|reference|NA|SRR497721_1|temp|nonab|9631	0	-
chr2R	4678698	4678814	Doc3_element|reference|NA|SRR497721_1|temp|nonab|9632	0	-
chr2R	4681001	4681239	gypsy4|reference|NA|SRR497721_1|temp|nonab|9633	0	+
chr2R	4681052	4681403	gypsy6|reference|NA|SRR497721_1|temp|nonab|9634	0	+
chr2R	4682674	4683141	springer|reference|NA|SRR497721_1|temp|nonab|9635	0	+
chr2R	4682787	4683948	HMS_Beagle2|reference|NA|SRR497721_1|temp|nonab|9636	0	+
chr2R	4684470	4684632	gtwin|reference|NA|SRR497721_1|temp|nonab|9637	0	+
chr2R	4687527	4687650	gypsy12|reference|NA|SRR497721_1|temp|nonab|9638	0	-
chr2R	4687971	4688066	gypsy12|reference|NA|SRR497721_1|temp|nonab|9639	0	-
chr2R	4688467	4689407	Cr1a|reference|NA|SRR497721_1|temp|nonab|9640	0	-
chr2R	4689403	4689669	Rt1b|reference|NA|SRR497721_1|temp|nonab|9641	0	+
chr2R	4689666	4689926	Rt1b|reference|NA|SRR497721_1|temp|nonab|9642	0	+
chr2R	4689926	4690244	Rt1b|reference|NA|SRR497721_1|temp|nonab|9643	0	+
chr2R	4690236	4690289	Rt1b|reference|NA|SRR497721_1|temp|nonab|9644	0	+
chr2R	4690313	4690356	Rt1b|reference|NA|SRR497721_1|temp|nonab|9645	0	+
chr2R	4690815	4690886	diver2|reference|NA|SRR497721_1|temp|nonab|9646	0	-
chr2R	4690964	4691025	diver2|reference|NA|SRR497721_1|temp|nonab|9647	0	-
chr2R	4693649	4694004	INE_1|reference|NA|SRR497721_1|temp|nonab|9648	0	-
chr2R	4694834	4694985	INE_1|reference|NA|SRR497721_1|temp|nonab|9649	0	-
chr2R	4695963	4696102	INE_1|reference|NA|SRR497721_1|temp|nonab|9650	0	-
chr2R	4696152	4696512	INE_1|reference|NA|SRR497721_1|temp|nonab|9651	0	-
chr2R	4696530	4697112	1360|reference|NA|SRR497721_1|temp|nonab|9652	0	+
chr2R	4697221	4697592	1360|reference|NA|SRR497721_1|temp|nonab|9653	0	+
chr2R	4697650	4697715	INE_1|reference|NA|SRR497721_1|temp|nonab|9654	0	-
chr2R	4699426	4699530	INE_1|reference|NA|SRR497721_1|temp|nonab|9655	0	-
chr2R	4699509	4699715	INE_1|reference|NA|SRR497721_1|temp|nonab|9656	0	-
chr2R	4699625	4700015	INE_1|reference|NA|SRR497721_1|temp|nonab|9657	0	-
chr2R	4700065	4700307	INE_1|reference|NA|SRR497721_1|temp|nonab|9658	0	-
chr2R	4701312	4701464	INE_1|reference|NA|SRR497721_1|temp|nonab|9659	0	-
chr2R	4701656	4701839	INE_1|reference|NA|SRR497721_1|temp|nonab|9660	0	-
chr2R	4702361	4702749	Tc3|reference|NA|SRR497721_1|temp|nonab|9661	0	-
chr2R	4703498	4703707	INE_1|reference|NA|SRR497721_1|temp|nonab|9662	0	-
chr2R	4705384	4705490	INE_1|reference|NA|SRR497721_1|temp|nonab|9663	0	-
chr2R	4705670	4705792	INE_1|reference|NA|SRR497721_1|temp|nonab|9664	0	-
chr2R	4705745	4706065	INE_1|reference|NA|SRR497721_1|temp|nonab|9665	0	-
chr2R	4706250	4706349	Doc2_element|reference|NA|SRR497721_1|temp|nonab|9666	0	-
chr2R	4706348	4706810	Fw2|reference|NA|SRR497721_1|temp|nonab|9667	0	-
chr2R	4706375	4706916	Fw3|reference|NA|SRR497721_1|temp|nonab|9668	0	-
chr2R	4707131	4707174	INE_1|reference|NA|SRR497721_1|temp|nonab|9669	0	+
chr2R	4707173	4707474	INE_1|reference|NA|SRR497721_1|temp|nonab|9670	0	+
chr2R	4707693	4707751	hobo|reference|NA|SRR497721_1|temp|nonab|9671	0	+
chr2R	4707749	4707870	hobo|reference|NA|SRR497721_1|temp|nonab|9672	0	+
chr2R	4707887	4707969	hobo|reference|NA|SRR497721_1|temp|nonab|9673	0	+
chr2R	4707991	4708088	1360|reference|NA|SRR497721_1|temp|nonab|9674	0	+
chr2R	4708085	4708339	1360|reference|NA|SRR497721_1|temp|nonab|9675	0	+
chr2R	4708338	4708589	hobo|reference|NA|SRR497721_1|temp|nonab|9676	0	+
chr2R	4708664	4709105	gypsy8|reference|NA|SRR497721_1|temp|nonab|9677	0	-
chr2R	4709102	4709293	1360|reference|NA|SRR497721_1|temp|nonab|9678	0	-
chr2R	4709617	4709662	INE_1|reference|NA|SRR497721_1|temp|nonab|9679	0	-
chr2R	4709655	4709793	accord2|reference|NA|SRR497721_1|temp|nonab|9680	0	+
chr2R	4709971	4710131	Tc1_2|reference|NA|SRR497721_1|temp|nonab|9681	0	+
chr2R	4710117	4710175	Tc1_2|reference|NA|SRR497721_1|temp|nonab|9682	0	+
chr2R	4710172	4710713	Tc1_2|reference|NA|SRR497721_1|temp|nonab|9683	0	-
chr2R	4710710	4710876	Tc1_2|reference|NA|SRR497721_1|temp|nonab|9684	0	+
chr2R	4710885	4711202	INE_1|reference|NA|SRR497721_1|temp|nonab|9685	0	-
chr2R	4712833	4712883	Cr1a|reference|NA|SRR497721_1|temp|nonab|9686	0	-
chr2R	4712888	4713032	Cr1a|reference|NA|SRR497721_1|temp|nonab|9687	0	-
chr2R	4713039	4713526	transib2|reference|NA|SRR497721_1|temp|nonab|9688	0	+
chr2R	4713522	4714079	transib2|reference|NA|SRR497721_1|temp|nonab|9689	0	+
chr2R	4714080	4714275	transib2|reference|NA|SRR497721_1|temp|nonab|9690	0	+
chr2R	4714276	4714350	transib2|reference|NA|SRR497721_1|temp|nonab|9691	0	-
chr2R	4714392	4714574	transib2|reference|NA|SRR497721_1|temp|nonab|9692	0	+
chr2R	4714580	4714933	Cr1a|reference|NA|SRR497721_1|temp|nonab|9693	0	-
chr2R	4714933	4714982	INE_1|reference|NA|SRR497721_1|temp|nonab|9694	0	+
chr2R	4715039	4715217	invader6|reference|NA|SRR497721_1|temp|nonab|9695	0	-
chr2R	4715218	4715370	1360|reference|NA|SRR497721_1|temp|nonab|9696	0	+
chr2R	4715382	4715537	Tc3|reference|NA|SRR497721_1|temp|nonab|9697	0	-
chr2R	4715538	4715651	Tc3|reference|NA|SRR497721_1|temp|nonab|9698	0	+
chr2R	4715652	4715775	Tc3|reference|NA|SRR497721_1|temp|nonab|9699	0	+
chr2R	4715883	4716226	invader6|reference|NA|SRR497721_1|temp|nonab|9700	0	-
chr2R	4716783	4716910	1360|reference|NA|SRR497721_1|temp|nonab|9701	0	+
chr2R	4716899	4716962	INE_1|reference|NA|SRR497721_1|temp|nonab|9702	0	-
chr2R	4716964	4718214	Tc1|reference|NA|SRR497721_1|temp|nonab|9703	0	+
chr2R	4718220	4718551	Tc1|reference|NA|SRR497721_1|temp|nonab|9704	0	+
chr2R	4718565	4718752	INE_1|reference|NA|SRR497721_1|temp|nonab|9705	0	-
chr2R	4718698	4718949	INE_1|reference|NA|SRR497721_1|temp|nonab|9706	0	-
chr2R	4719089	4719325	1360|reference|NA|SRR497721_1|temp|nonab|9707	0	+
chr2R	4719432	4719501	INE_1|reference|NA|SRR497721_1|temp|nonab|9708	0	-
chr2R	4719599	4719661	INE_1|reference|NA|SRR497721_1|temp|nonab|9709	0	-
chr2R	4720354	4720391	INE_1|reference|NA|SRR497721_1|temp|nonab|9710	0	-
chr2R	4720399	4720472	INE_1|reference|NA|SRR497721_1|temp|nonab|9711	0	-
chr2R	4720563	4720652	diver2|reference|NA|SRR497721_1|temp|nonab|9712	0	+
chr2R	4721632	4721767	INE_1|reference|NA|SRR497721_1|temp|nonab|9713	0	+
chr2R	4722715	4722848	Burdock|reference|NA|SRR497721_1|temp|nonab|9714	0	+
chr2R	4722924	4723076	INE_1|reference|NA|SRR497721_1|temp|nonab|9715	0	-
chr2R	4723086	4723547	Tc3|reference|NA|SRR497721_1|temp|nonab|9716	0	+
chr2R	4723861	4724047	Burdock|reference|NA|SRR497721_1|temp|nonab|9717	0	+
chr2R	4724074	4724141	Burdock|reference|NA|SRR497721_1|temp|nonab|9718	0	+
chr2R	4724212	4725769	Burdock|reference|NA|SRR497721_1|temp|nonab|9719	0	+
chr2R	4725776	4725964	Burdock|reference|NA|SRR497721_1|temp|nonab|9720	0	+
chr2R	4726062	4726166	INE_1|reference|NA|SRR497721_1|temp|nonab|9721	0	+
chr2R	4726294	4726494	INE_1|reference|NA|SRR497721_1|temp|nonab|9722	0	-
chr2R	4732486	4732612	INE_1|reference|NA|SRR497721_1|temp|nonab|9723	0	-
chr2R	4732625	4732773	Quasimodo|reference|NA|SRR497721_1|temp|nonab|9724	0	-
chr2R	4732840	4732914	Quasimodo|reference|NA|SRR497721_1|temp|nonab|9725	0	-
chr2R	4732912	4735934	Doc2_element|reference|NA|SRR497721_1|temp|nonab|9726	0	+
chr2R	4736013	4736278	rooA|reference|NA|SRR497721_1|temp|nonab|9727	0	+
chr2R	4737257	4738249	Max_element|reference|NA|SRR497721_1|temp|nonab|9728	0	+
chr2R	4738248	4738452	Max_element|reference|NA|SRR497721_1|temp|nonab|9729	0	-
chr2R	4739622	4739714	Cr1a|reference|NA|SRR497721_1|temp|nonab|9730	0	+
chr2R	4739711	4739891	Cr1a|reference|NA|SRR497721_1|temp|nonab|9731	0	+
chr2R	4739900	4740634	Cr1a|reference|NA|SRR497721_1|temp|nonab|9732	0	-
chr2R	4740648	4741835	Cr1a|reference|NA|SRR497721_1|temp|nonab|9733	0	-
chr2R	4741858	4742363	Cr1a|reference|NA|SRR497721_1|temp|nonab|9734	0	-
chr2R	4742364	4743008	Cr1a|reference|NA|SRR497721_1|temp|nonab|9735	0	-
chr2R	4743007	4743282	Cr1a|reference|NA|SRR497721_1|temp|nonab|9736	0	-
chr2R	4743751	4743798	INE_1|reference|NA|SRR497721_1|temp|nonab|9737	0	+
chr2R	4744853	4744990	1360|reference|NA|SRR497721_1|temp|nonab|9738	0	-
chr2R	4747501	4747568	INE_1|reference|NA|SRR497721_1|temp|nonab|9739	0	-
chr2R	4748501	4748577	INE_1|reference|NA|SRR497721_1|temp|nonab|9740	0	+
chr2R	4749825	4750047	gypsy8|reference|NA|SRR497721_1|temp|nonab|9741	0	-
chr2R	4749825	4749930	gypsy8|reference|NA|SRR497721_1|temp|nonab|9742	0	-
chr2R	4751912	4752035	INE_1|reference|NA|SRR497721_1|temp|nonab|9743	0	-
chr2R	4752082	4752236	INE_1|reference|NA|SRR497721_1|temp|nonab|9744	0	-
chr2R	4752385	4752811	Rt1c|reference|NA|SRR497721_1|temp|nonab|9745	0	+
chr2R	4752852	4753166	Rt1c|reference|NA|SRR497721_1|temp|nonab|9746	0	+
chr2R	4753170	4753359	Rt1c|reference|NA|SRR497721_1|temp|nonab|9747	0	+
chr2R	4753289	4753481	Rt1c|reference|NA|SRR497721_1|temp|nonab|9748	0	+
chr2R	4754932	4755362	Cr1a|reference|NA|SRR497721_1|temp|nonab|9749	0	+
chr2R	4755354	4755480	INE_1|reference|NA|SRR497721_1|temp|nonab|9750	0	-
chr2R	4755465	4755816	INE_1|reference|NA|SRR497721_1|temp|nonab|9751	0	-
chr2R	4758110	4758181	Tc3|reference|NA|SRR497721_1|temp|nonab|9752	0	+
chr2R	4758184	4758233	Tc3|reference|NA|SRR497721_1|temp|nonab|9753	0	+
chr2R	4758265	4758539	HB|reference|NA|SRR497721_1|temp|nonab|9754	0	-
chr2R	4758534	4759540	HB|reference|NA|SRR497721_1|temp|nonab|9755	0	-
chr2R	4759536	4759699	gypsy2|reference|NA|SRR497721_1|temp|nonab|9756	0	+
chr2R	4759687	4759785	gypsy2|reference|NA|SRR497721_1|temp|nonab|9757	0	+
chr2R	4759782	4760288	gypsy6|reference|NA|SRR497721_1|temp|nonab|9758	0	+
chr2R	4759844	4760447	gypsy2|reference|NA|SRR497721_1|temp|nonab|9759	0	+
chr2R	4760454	4760829	gypsy2|reference|NA|SRR497721_1|temp|nonab|9760	0	+
chr2R	4760831	4760908	gypsy2|reference|NA|SRR497721_1|temp|nonab|9761	0	+
chr2R	4760905	4761101	gypsy2|reference|NA|SRR497721_1|temp|nonab|9762	0	+
chr2R	4761350	4761582	gypsy12|reference|NA|SRR497721_1|temp|nonab|9763	0	+
chr2R	4761958	4761999	invader2|reference|NA|SRR497721_1|temp|nonab|9764	0	+
chr2R	4761999	4762585	pogo|reference|NA|SRR497721_1|temp|nonab|9765	0	-
chr2R	4762583	4763490	pogo|reference|NA|SRR497721_1|temp|nonab|9766	0	-
chr2R	4763490	4763778	invader2|reference|NA|SRR497721_1|temp|nonab|9767	0	+
chr2R	4763976	4764092	Rt1a|reference|NA|SRR497721_1|temp|nonab|9768	0	+
chr2R	4764114	4764335	Rt1a|reference|NA|SRR497721_1|temp|nonab|9769	0	+
chr2R	4764342	4764591	Rt1a|reference|NA|SRR497721_1|temp|nonab|9770	0	+
chr2R	4764603	4764697	Cr1a|reference|NA|SRR497721_1|temp|nonab|9771	0	+
chr2R	4764733	4764873	Doc3_element|reference|NA|SRR497721_1|temp|nonab|9772	0	+
chr2R	4765121	4768275	invader2|reference|NA|SRR497721_1|temp|nonab|9773	0	+
chr2R	4768268	4768526	invader2|reference|NA|SRR497721_1|temp|nonab|9774	0	+
chr2R	4768515	4769404	invader2|reference|NA|SRR497721_1|temp|nonab|9775	0	+
chr2R	4769508	4771665	baggins|reference|NA|SRR497721_1|temp|nonab|9776	0	+
chr2R	4771677	4772254	baggins|reference|NA|SRR497721_1|temp|nonab|9777	0	+
chr2R	4772253	4774003	baggins|reference|NA|SRR497721_1|temp|nonab|9778	0	+
chr2R	4773999	4774691	baggins|reference|NA|SRR497721_1|temp|nonab|9779	0	+
chr2R	4774692	4774727	baggins|reference|NA|SRR497721_1|temp|nonab|9780	0	-
chr2R	4774848	4775079	gypsy12|reference|NA|SRR497721_1|temp|nonab|9781	0	+
chr2R	4775087	4775407	gypsy12|reference|NA|SRR497721_1|temp|nonab|9782	0	+
chr2R	4775500	4775705	G4|reference|NA|SRR497721_1|temp|nonab|9783	0	+
chr2R	4775704	4775919	G4|reference|NA|SRR497721_1|temp|nonab|9784	0	+
chr2R	4775917	4776060	G4|reference|NA|SRR497721_1|temp|nonab|9785	0	+
chr2R	4776296	4776961	G4|reference|NA|SRR497721_1|temp|nonab|9786	0	+
chr2R	4776967	4777301	G5|reference|NA|SRR497721_1|temp|nonab|9787	0	-
chr2R	4777289	4778659	G4|reference|NA|SRR497721_1|temp|nonab|9788	0	+
chr2R	4778652	4778857	G4|reference|NA|SRR497721_1|temp|nonab|9789	0	+
chr2R	4778854	4779016	G4|reference|NA|SRR497721_1|temp|nonab|9790	0	+
chr2R	4779028	4779365	Quasimodo|reference|NA|SRR497721_1|temp|nonab|9791	0	+
chr2R	4779207	4779564	Quasimodo|reference|NA|SRR497721_1|temp|nonab|9792	0	+
chr2R	4779574	4780106	McClintock|reference|NA|SRR497721_1|temp|nonab|9793	0	+
chr2R	4780114	4780267	G4|reference|NA|SRR497721_1|temp|nonab|9794	0	+
chr2R	4783980	4784049	diver2|reference|NA|SRR497721_1|temp|nonab|9795	0	+
chr2R	4785733	4785818	1360|reference|NA|SRR497721_1|temp|nonab|9796	0	-
chr2R	4785817	4786187	1360|reference|NA|SRR497721_1|temp|nonab|9797	0	-
chr2R	4788875	4788937	297|reference|NA|SRR497721_1|temp|nonab|9798	0	-
chr2R	4789374	4789718	rover|reference|NA|SRR497721_1|temp|nonab|9799	0	-
chr2R	4789846	4790194	297|reference|NA|SRR497721_1|temp|nonab|9800	0	-
chr2R	4790181	4790538	297|reference|NA|SRR497721_1|temp|nonab|9801	0	-
chr2R	4790647	4790771	297|reference|NA|SRR497721_1|temp|nonab|9802	0	-
chr2R	4790797	4791907	297|reference|NA|SRR497721_1|temp|nonab|9803	0	-
chr2R	4791882	4792217	297|reference|NA|SRR497721_1|temp|nonab|9804	0	-
chr2R	4792223	4792944	baggins|reference|NA|SRR497721_1|temp|nonab|9805	0	-
chr2R	4792940	4794202	baggins|reference|NA|SRR497721_1|temp|nonab|9806	0	-
chr2R	4794201	4794506	baggins|reference|NA|SRR497721_1|temp|nonab|9807	0	-
chr2R	4794920	4796058	Rt1a|reference|NA|SRR497721_1|temp|nonab|9808	0	-
chr2R	4796034	4796645	Rt1a|reference|NA|SRR497721_1|temp|nonab|9809	0	-
chr2R	4796685	4796774	Rt1b|reference|NA|SRR497721_1|temp|nonab|9810	0	-
chr2R	4796784	4796957	Rt1a|reference|NA|SRR497721_1|temp|nonab|9811	0	-
chr2R	4797173	4797227	aurora_element|reference|NA|SRR497721_1|temp|nonab|9812	0	-
chr2R	4797233	4797383	aurora_element|reference|NA|SRR497721_1|temp|nonab|9813	0	-
chr2R	4797529	4797684	G_element|reference|NA|SRR497721_1|temp|nonab|9814	0	+
chr2R	4797718	4798521	F_element|reference|NA|SRR497721_1|temp|nonab|9815	0	+
chr2R	4798523	4798564	F_element|reference|NA|SRR497721_1|temp|nonab|9816	0	+
chr2R	4798566	4798687	F_element|reference|NA|SRR497721_1|temp|nonab|9817	0	+
chr2R	4798722	4799063	INE_1|reference|NA|SRR497721_1|temp|nonab|9818	0	+
chr2R	4799092	4799210	INE_1|reference|NA|SRR497721_1|temp|nonab|9819	0	+
chr2R	4799230	4799525	Cr1a|reference|NA|SRR497721_1|temp|nonab|9820	0	-
chr2R	4799533	4800226	Cr1a|reference|NA|SRR497721_1|temp|nonab|9821	0	-
chr2R	4800216	4800287	Rt1c|reference|NA|SRR497721_1|temp|nonab|9822	0	-
chr2R	4800288	4801382	Rt1c|reference|NA|SRR497721_1|temp|nonab|9823	0	-
chr2R	4801413	4801649	S_element|reference|NA|SRR497721_1|temp|nonab|9824	0	-
chr2R	4801700	4801780	FB|reference|NA|SRR497721_1|temp|nonab|9825	0	-
chr2R	4801882	4802022	INE_1|reference|NA|SRR497721_1|temp|nonab|9826	0	+
chr2R	4802008	4802059	gypsy10|reference|NA|SRR497721_1|temp|nonab|9827	0	-
chr2R	4802068	4802394	FB|reference|NA|SRR497721_1|temp|nonab|9828	0	-
chr2R	4802071	4802439	FB|reference|NA|SRR497721_1|temp|nonab|9829	0	-
chr2R	4802115	4802544	FB|reference|NA|SRR497721_1|temp|nonab|9830	0	-
chr2R	4802544	4802724	mariner2|reference|NA|SRR497721_1|temp|nonab|9831	0	+
chr2R	4802715	4802879	mariner2|reference|NA|SRR497721_1|temp|nonab|9832	0	+
chr2R	4803615	4804521	Bari2|reference|NA|SRR497721_1|temp|nonab|9833	0	+
chr2R	4803665	4805187	Bari1|reference|NA|SRR497721_1|temp|nonab|9834	0	+
chr2R	4805203	4805372	baggins|reference|NA|SRR497721_1|temp|nonab|9835	0	-
chr2R	4805368	4807119	baggins|reference|NA|SRR497721_1|temp|nonab|9836	0	-
chr2R	4807118	4807696	baggins|reference|NA|SRR497721_1|temp|nonab|9837	0	-
chr2R	4807708	4809865	baggins|reference|NA|SRR497721_1|temp|nonab|9838	0	-
chr2R	4809969	4810858	invader2|reference|NA|SRR497721_1|temp|nonab|9839	0	-
chr2R	4810847	4811105	invader2|reference|NA|SRR497721_1|temp|nonab|9840	0	-
chr2R	4811098	4814287	invader2|reference|NA|SRR497721_1|temp|nonab|9841	0	-
chr2R	4814334	4814447	gypsy12|reference|NA|SRR497721_1|temp|nonab|9842	0	-
chr2R	4814666	4814898	gypsy12|reference|NA|SRR497721_1|temp|nonab|9843	0	-
chr2R	4815147	4815353	gypsy2|reference|NA|SRR497721_1|temp|nonab|9844	0	-
chr2R	4820009	4820121	INE_1|reference|NA|SRR497721_1|temp|nonab|9845	0	-
chr2R	4820128	4820618	ZAM|reference|NA|SRR497721_1|temp|nonab|9846	0	+
chr2R	4821701	4822097	Tom1|reference|NA|SRR497721_1|temp|nonab|9847	0	+
chr2R	4822401	4822526	INE_1|reference|NA|SRR497721_1|temp|nonab|9848	0	-
chr2R	4822557	4822846	FB|reference|NA|SRR497721_1|temp|nonab|9849	0	+
chr2R	4822847	4822958	INE_1|reference|NA|SRR497721_1|temp|nonab|9850	0	-
chr2R	4823041	4823083	INE_1|reference|NA|SRR497721_1|temp|nonab|9851	0	-
chr2R	4823200	4823331	gypsy10|reference|NA|SRR497721_1|temp|nonab|9852	0	+
chr2R	4823325	4823458	gypsy10|reference|NA|SRR497721_1|temp|nonab|9853	0	+
chr2R	4826166	4826438	INE_1|reference|NA|SRR497721_1|temp|nonab|9854	0	+
chr2R	4826635	4826701	INE_1|reference|NA|SRR497721_1|temp|nonab|9855	0	+
chr2R	4826776	4827210	Cr1a|reference|NA|SRR497721_1|temp|nonab|9856	0	-
chr2R	4827203	4827349	Q_element|reference|NA|SRR497721_1|temp|nonab|9857	0	-
chr2R	4827351	4827761	Cr1a|reference|NA|SRR497721_1|temp|nonab|9858	0	-
chr2R	4827763	4827823	INE_1|reference|NA|SRR497721_1|temp|nonab|9859	0	-
chr2R	4827824	4827937	INE_1|reference|NA|SRR497721_1|temp|nonab|9860	0	-
chr2R	4827932	4828108	Cr1a|reference|NA|SRR497721_1|temp|nonab|9861	0	-
chr2R	4828229	4828415	INE_1|reference|NA|SRR497721_1|temp|nonab|9862	0	-
chr2R	4828321	4828745	INE_1|reference|NA|SRR497721_1|temp|nonab|9863	0	-
chr2R	4830125	4830293	Osvaldo|reference|NA|SRR497721_1|temp|nonab|9864	0	+
chr2R	4830360	4830889	1360|reference|NA|SRR497721_1|temp|nonab|9865	0	+
chr2R	4830878	4831949	1360|reference|NA|SRR497721_1|temp|nonab|9866	0	+
chr2R	4831949	4832938	gtwin|reference|NA|SRR497721_1|temp|nonab|9867	0	+
chr2R	4832958	4833155	gtwin|reference|NA|SRR497721_1|temp|nonab|9868	0	+
chr2R	4833216	4833277	gypsy|reference|NA|SRR497721_1|temp|nonab|9869	0	+
chr2R	4833570	4835719	baggins|reference|NA|SRR497721_1|temp|nonab|9870	0	+
chr2R	4835731	4836255	baggins|reference|NA|SRR497721_1|temp|nonab|9871	0	+
chr2R	4836256	4836719	baggins|reference|NA|SRR497721_1|temp|nonab|9872	0	+
chr2R	4836711	4836844	Rt1b|reference|NA|SRR497721_1|temp|nonab|9873	0	-
chr2R	4836844	4837025	Rt1b|reference|NA|SRR497721_1|temp|nonab|9874	0	-
chr2R	4836899	4837212	Rt1a|reference|NA|SRR497721_1|temp|nonab|9875	0	-
chr2R	4837231	4837367	gypsy|reference|NA|SRR497721_1|temp|nonab|9876	0	+
chr2R	4837485	4837746	Rt1b|reference|NA|SRR497721_1|temp|nonab|9877	0	-
chr2R	4837486	4837790	Rt1a|reference|NA|SRR497721_1|temp|nonab|9878	0	-
chr2R	4837747	4837855	Rt1b|reference|NA|SRR497721_1|temp|nonab|9879	0	-
chr2R	4837859	4838076	Rt1b|reference|NA|SRR497721_1|temp|nonab|9880	0	-
chr2R	4838258	4838826	flea|reference|NA|SRR497721_1|temp|nonab|9881	0	+
chr2R	4838927	4839538	transib2|reference|NA|SRR497721_1|temp|nonab|9882	0	-
chr2R	4839538	4840392	transib2|reference|NA|SRR497721_1|temp|nonab|9883	0	-
chr2R	4840525	4840668	flea|reference|NA|SRR497721_1|temp|nonab|9884	0	+
chr2R	4841107	4841287	INE_1|reference|NA|SRR497721_1|temp|nonab|9885	0	-
chr2R	4841177	4841326	INE_1|reference|NA|SRR497721_1|temp|nonab|9886	0	-
chr2R	4841360	4841472	INE_1|reference|NA|SRR497721_1|temp|nonab|9887	0	-
chr2R	4841469	4842544	HMS_Beagle2|reference|NA|SRR497721_1|temp|nonab|9888	0	+
chr2R	4842543	4844095	HMS_Beagle2|reference|NA|SRR497721_1|temp|nonab|9889	0	+
chr2R	4844090	4846799	HMS_Beagle|reference|NA|SRR497721_1|temp|nonab|9890	0	+
chr2R	4845380	4847417	HMS_Beagle2|reference|NA|SRR497721_1|temp|nonab|9891	0	+
chr2R	4847417	4847734	HMS_Beagle|reference|NA|SRR497721_1|temp|nonab|9892	0	+
chr2R	4847417	4847600	HMS_Beagle2|reference|NA|SRR497721_1|temp|nonab|9893	0	+
chr2R	4847785	4848583	HMS_Beagle2|reference|NA|SRR497721_1|temp|nonab|9894	0	+
chr2R	4850234	4850333	McClintock|reference|NA|SRR497721_1|temp|nonab|9895	0	-
chr2R	4855026	4855098	INE_1|reference|NA|SRR497721_1|temp|nonab|9896	0	-
chr2R	4855815	4857218	rooA|reference|NA|SRR497721_1|temp|nonab|9897	0	+
chr2R	4857222	4857864	rooA|reference|NA|SRR497721_1|temp|nonab|9898	0	+
chr2R	4857856	4859033	rooA|reference|NA|SRR497721_1|temp|nonab|9899	0	+
chr2R	4859030	4859937	rooA|reference|NA|SRR497721_1|temp|nonab|9900	0	+
chr2R	4860188	4860244	rooA|reference|NA|SRR497721_1|temp|nonab|9901	0	+
chr2R	4860254	4860443	G6|reference|NA|SRR497721_1|temp|nonab|9902	0	-
chr2R	4860439	4861323	G_element|reference|NA|SRR497721_1|temp|nonab|9903	0	-
chr2R	4860532	4862290	G6|reference|NA|SRR497721_1|temp|nonab|9904	0	-
chr2R	4862289	4863542	rooA|reference|NA|SRR497721_1|temp|nonab|9905	0	+
chr2R	4868925	4869111	rooA|reference|NA|SRR497721_1|temp|nonab|9906	0	+
chr2R	4869101	4869276	rooA|reference|NA|SRR497721_1|temp|nonab|9907	0	+
chr2R	4869298	4869373	springer|reference|NA|SRR497721_1|temp|nonab|9908	0	+
chr2R	4869308	4869373	gypsy3|reference|NA|SRR497721_1|temp|nonab|9909	0	+
chr2R	4869361	4869519	springer|reference|NA|SRR497721_1|temp|nonab|9910	0	+
chr2R	4869892	4870126	gypsy9|reference|NA|SRR497721_1|temp|nonab|9911	0	+
chr2R	4870020	4870149	gypsy10|reference|NA|SRR497721_1|temp|nonab|9912	0	+
chr2R	4870764	4871253	R1A1_element|reference|NA|SRR497721_1|temp|nonab|9913	0	-
chr2R	4871710	4876644	gypsy8|reference|NA|SRR497721_1|temp|nonab|9914	0	+
chr2R	4877427	4877493	Quasimodo|reference|NA|SRR497721_1|temp|nonab|9915	0	+
chr2R	4879194	4879363	INE_1|reference|NA|SRR497721_1|temp|nonab|9916	0	+
chr2R	4880104	4880382	Cr1a|reference|NA|SRR497721_1|temp|nonab|9917	0	+
chr2R	4880430	4880760	INE_1|reference|NA|SRR497721_1|temp|nonab|9918	0	+
chr2R	4880778	4880852	INE_1|reference|NA|SRR497721_1|temp|nonab|9919	0	+
chr2R	4881138	4881197	INE_1|reference|NA|SRR497721_1|temp|nonab|9920	0	+
chr2R	4881252	4885982	X_element|reference|NA|SRR497721_1|temp|nonab|9921	0	+
chr2R	4886247	4886322	INE_1|reference|NA|SRR497721_1|temp|nonab|9922	0	-
chr2R	4886324	4886425	INE_1|reference|NA|SRR497721_1|temp|nonab|9923	0	-
chr2R	4886421	4886488	INE_1|reference|NA|SRR497721_1|temp|nonab|9924	0	-
chr2R	4887896	4888277	jockey2|reference|NA|SRR497721_1|temp|nonab|9925	0	+
chr2R	4888727	4889085	gypsy3|reference|NA|SRR497721_1|temp|nonab|9926	0	-
chr2R	4889096	4889278	S_element|reference|NA|SRR497721_1|temp|nonab|9927	0	-
chr2R	4889279	4889747	S_element|reference|NA|SRR497721_1|temp|nonab|9928	0	-
chr2R	4889747	4895200	gypsy7|reference|NA|SRR497721_1|temp|nonab|9929	0	-
chr2R	4895199	4895686	S_element|reference|NA|SRR497721_1|temp|nonab|9930	0	-
chr2R	4896053	4896116	Burdock|reference|NA|SRR497721_1|temp|nonab|9931	0	+
chr2R	4896130	4896342	gypsy11|reference|NA|SRR497721_1|temp|nonab|9932	0	-
chr2R	4896149	4896402	Tabor|reference|NA|SRR497721_1|temp|nonab|9933	0	-
chr2R	4896536	4896774	mdg1|reference|NA|SRR497721_1|temp|nonab|9934	0	+
chr2R	4896845	4896949	blood|reference|NA|SRR497721_1|temp|nonab|9935	0	+
chr2R	4896855	4896942	mdg1|reference|NA|SRR497721_1|temp|nonab|9936	0	+
chr2R	4896960	4897112	mdg1|reference|NA|SRR497721_1|temp|nonab|9937	0	+
chr2R	4897106	4897261	mdg1|reference|NA|SRR497721_1|temp|nonab|9938	0	+
chr2R	4897268	4897427	gypsy8|reference|NA|SRR497721_1|temp|nonab|9939	0	+
chr2R	4897462	4897698	Stalker2|reference|NA|SRR497721_1|temp|nonab|9940	0	+
chr2R	4897518	4897698	Tabor|reference|NA|SRR497721_1|temp|nonab|9941	0	+
chr2R	4897968	4898163	diver2|reference|NA|SRR497721_1|temp|nonab|9942	0	+
chr2R	4899877	4899943	gypsy12|reference|NA|SRR497721_1|temp|nonab|9943	0	+
chr2R	4899934	4900035	gypsy12|reference|NA|SRR497721_1|temp|nonab|9944	0	+
chr2R	4900145	4900217	gypsy12|reference|NA|SRR497721_1|temp|nonab|9945	0	+
chr2R	4900349	4900359	Doc|non-reference|0.6875|SRR497721_1|temp|rp|9946	0	-
chr2R	4901039	4901163	INE_1|reference|NA|SRR497721_1|temp|nonab|9947	0	+
chr2R	4901309	4901427	gypsy11|reference|NA|SRR497721_1|temp|nonab|9948	0	-
chr2R	4901420	4901546	Tabor|reference|NA|SRR497721_1|temp|nonab|9949	0	-
chr2R	4901443	4901546	Stalker2|reference|NA|SRR497721_1|temp|nonab|9950	0	-
chr2R	4902385	4902589	gypsy12|reference|NA|SRR497721_1|temp|nonab|9951	0	-
chr2R	4902943	4903200	gypsy12|reference|NA|SRR497721_1|temp|nonab|9952	0	-
chr2R	4903201	4903949	G4|reference|NA|SRR497721_1|temp|nonab|9953	0	+
chr2R	4903946	4904439	G4|reference|NA|SRR497721_1|temp|nonab|9954	0	+
chr2R	4904755	4904941	gypsy12|reference|NA|SRR497721_1|temp|nonab|9955	0	-
chr2R	4905158	4905302	invader3|reference|NA|SRR497721_1|temp|nonab|9956	0	-
chr2R	4905160	4905232	mdg3|reference|NA|SRR497721_1|temp|nonab|9957	0	-
chr2R	4905305	4905567	mdg3|reference|NA|SRR497721_1|temp|nonab|9958	0	-
chr2R	4905717	4905808	INE_1|reference|NA|SRR497721_1|temp|nonab|9959	0	-
chr2R	4905880	4906045	invader3|reference|NA|SRR497721_1|temp|nonab|9960	0	-
chr2R	4906482	4906937	INE_1|reference|NA|SRR497721_1|temp|nonab|9961	0	+
chr2R	4907846	4907959	INE_1|reference|NA|SRR497721_1|temp|nonab|9962	0	+
chr2R	4908086	4908200	INE_1|reference|NA|SRR497721_1|temp|nonab|9963	0	+
chr2R	4908326	4908469	INE_1|reference|NA|SRR497721_1|temp|nonab|9964	0	+
chr2R	4909629	4909745	Rt1a|reference|NA|SRR497721_1|temp|nonab|9965	0	+
chr2R	4909767	4909988	Rt1a|reference|NA|SRR497721_1|temp|nonab|9966	0	+
chr2R	4909995	4910244	Rt1a|reference|NA|SRR497721_1|temp|nonab|9967	0	+
chr2R	4910256	4910350	Cr1a|reference|NA|SRR497721_1|temp|nonab|9968	0	+
chr2R	4910386	4910526	Doc3_element|reference|NA|SRR497721_1|temp|nonab|9969	0	+
chr2R	4910774	4911355	invader2|reference|NA|SRR497721_1|temp|nonab|9970	0	+
chr2R	4911326	4912851	invader2|reference|NA|SRR497721_1|temp|nonab|9971	0	+
chr2R	4912927	4913006	Doc3_element|reference|NA|SRR497721_1|temp|nonab|9972	0	+
chr2R	4913082	4913226	Doc2_element|reference|NA|SRR497721_1|temp|nonab|9973	0	+
chr2R	4913232	4913412	Doc|reference|NA|SRR497721_1|temp|nonab|9974	0	+
chr2R	4913483	4913633	Fw2|reference|NA|SRR497721_1|temp|nonab|9975	0	+
chr2R	4913493	4913622	Doc2_element|reference|NA|SRR497721_1|temp|nonab|9976	0	+
chr2R	4913808	4913972	Cr1a|reference|NA|SRR497721_1|temp|nonab|9977	0	+
chr2R	4913986	4914071	Cr1a|reference|NA|SRR497721_1|temp|nonab|9978	0	+
chr2R	4914241	4914390	gtwin|reference|NA|SRR497721_1|temp|nonab|9979	0	-
chr2R	4914371	4914750	gtwin|reference|NA|SRR497721_1|temp|nonab|9980	0	-
chr2R	4914751	4914893	gtwin|reference|NA|SRR497721_1|temp|nonab|9981	0	-
chr2R	4914931	4915025	gtwin|reference|NA|SRR497721_1|temp|nonab|9982	0	-
chr2R	4916600	4916728	INE_1|reference|NA|SRR497721_1|temp|nonab|9983	0	-
chr2R	4918247	4918631	S_element|reference|NA|SRR497721_1|temp|nonab|9984	0	-
chr2R	4918631	4919077	aurora_element|reference|NA|SRR497721_1|temp|nonab|9985	0	-
chr2R	4919082	4920019	aurora_element|reference|NA|SRR497721_1|temp|nonab|9986	0	-
chr2R	4920169	4920503	aurora_element|reference|NA|SRR497721_1|temp|nonab|9987	0	-
chr2R	4920582	4920801	aurora_element|reference|NA|SRR497721_1|temp|nonab|9988	0	-
chr2R	4921731	4922855	aurora_element|reference|NA|SRR497721_1|temp|nonab|9989	0	-
chr2R	4922855	4922901	aurora_element|reference|NA|SRR497721_1|temp|nonab|9990	0	-
chr2R	4923354	4923588	aurora_element|reference|NA|SRR497721_1|temp|nonab|9991	0	-
chr2R	4923857	4924249	pogo|reference|NA|SRR497721_1|temp|nonab|9992	0	+
chr2R	4924643	4924924	INE_1|reference|NA|SRR497721_1|temp|nonab|9993	0	+
chr2R	4924962	4925993	Doc|reference|NA|SRR497721_1|temp|nonab|9994	0	+
chr2R	4925995	4929263	Doc|reference|NA|SRR497721_1|temp|nonab|9995	0	+
chr2R	4929269	4929315	INE_1|reference|NA|SRR497721_1|temp|nonab|9996	0	+
chr2R	4930150	4930297	Osvaldo|reference|NA|SRR497721_1|temp|nonab|9997	0	+
chr2R	4930305	4930385	gypsy8|reference|NA|SRR497721_1|temp|nonab|9998	0	+
chr2R	4930674	4930757	G7|reference|NA|SRR497721_1|temp|nonab|9999	0	+
chr2R	4930772	4931964	G7|reference|NA|SRR497721_1|temp|nonab|10000	0	+
chr2R	4932113	4932156	Rt1a|reference|NA|SRR497721_1|temp|nonab|10001	0	-
chr2R	4932253	4932425	Rt1c|reference|NA|SRR497721_1|temp|nonab|10002	0	-
chr2R	4932882	4933006	Rt1c|reference|NA|SRR497721_1|temp|nonab|10003	0	-
chr2R	4933229	4933351	Rt1c|reference|NA|SRR497721_1|temp|nonab|10004	0	-
chr2R	4934433	4934596	Tabor|reference|NA|SRR497721_1|temp|nonab|10005	0	-
chr2R	4934678	4935131	gypsy11|reference|NA|SRR497721_1|temp|nonab|10006	0	-
chr2R	4935130	4935589	412|reference|NA|SRR497721_1|temp|nonab|10007	0	-
chr2R	4935592	4937297	412|reference|NA|SRR497721_1|temp|nonab|10008	0	-
chr2R	4937250	4937536	mdg1|reference|NA|SRR497721_1|temp|nonab|10009	0	-
chr2R	4937754	4937866	Tabor|reference|NA|SRR497721_1|temp|nonab|10010	0	-
chr2R	4937881	4937998	Cr1a|reference|NA|SRR497721_1|temp|nonab|10011	0	-
chr2R	4941365	4941428	HMS_Beagle|reference|NA|SRR497721_1|temp|nonab|10012	0	-
chr2R	4941652	4941866	1360|reference|NA|SRR497721_1|temp|nonab|10013	0	+
chr2R	4941946	4942010	INE_1|reference|NA|SRR497721_1|temp|nonab|10014	0	-
chr2R	4944768	4945595	gypsy5|reference|NA|SRR497721_1|temp|nonab|10016	0	-
chr2R	4944768	4945697	ZAM|reference|NA|SRR497721_1|temp|nonab|10015	0	-
chr2R	4946137	4947378	gypsy5|reference|NA|SRR497721_1|temp|nonab|10017	0	-
chr2R	4948227	4948379	gypsy8|reference|NA|SRR497721_1|temp|nonab|10018	0	-
chr2R	4948449	4948625	gypsy8|reference|NA|SRR497721_1|temp|nonab|10019	0	-
chr2R	4948625	4949033	gypsy8|reference|NA|SRR497721_1|temp|nonab|10020	0	-
chr2R	4949031	4949095	gypsy8|reference|NA|SRR497721_1|temp|nonab|10021	0	-
chr2R	4949113	4949258	Porto1|reference|NA|SRR497721_1|temp|nonab|10022	0	-
chr2R	4950592	4951743	Cr1a|reference|NA|SRR497721_1|temp|nonab|10023	0	-
chr2R	4951736	4953003	Cr1a|reference|NA|SRR497721_1|temp|nonab|10024	0	-
chr2R	4953001	4953275	Cr1a|reference|NA|SRR497721_1|temp|nonab|10025	0	-
chr2R	4953257	4953389	Cr1a|reference|NA|SRR497721_1|temp|nonab|10026	0	-
chr2R	4953386	4953454	Cr1a|reference|NA|SRR497721_1|temp|nonab|10027	0	-
chr2R	4953436	4953734	Cr1a|reference|NA|SRR497721_1|temp|nonab|10028	0	-
chr2R	4953726	4953828	G7|reference|NA|SRR497721_1|temp|nonab|10029	0	-
chr2R	4953873	4954218	G7|reference|NA|SRR497721_1|temp|nonab|10030	0	-
chr2R	4953964	4954355	G_element|reference|NA|SRR497721_1|temp|nonab|10031	0	-
chr2R	4954317	4954504	G7|reference|NA|SRR497721_1|temp|nonab|10032	0	-
chr2R	4955526	4955529	Doc|non-reference|0.6000|SRR497721_1|temp|rp|10033	0	-
chr2R	4957228	4959011	Dm88|reference|NA|SRR497721_1|temp|nonab|10034	0	-
chr2R	4959009	4959340	Dm88|reference|NA|SRR497721_1|temp|nonab|10035	0	-
chr2R	4959341	4959578	S2|reference|NA|SRR497721_1|temp|nonab|10036	0	-
chr2R	4959565	4959871	Cr1a|reference|NA|SRR497721_1|temp|nonab|10037	0	+
chr2R	4959860	4960367	S2|reference|NA|SRR497721_1|temp|nonab|10038	0	-
chr2R	4960381	4960633	gypsy9|reference|NA|SRR497721_1|temp|nonab|10039	0	-
chr2R	4960640	4961159	gypsy9|reference|NA|SRR497721_1|temp|nonab|10040	0	-
chr2R	4961176	4962586	Rt1a|reference|NA|SRR497721_1|temp|nonab|10041	0	-
chr2R	4962585	4963766	Rt1a|reference|NA|SRR497721_1|temp|nonab|10042	0	-
chr2R	4963741	4964631	gypsy9|reference|NA|SRR497721_1|temp|nonab|10043	0	-
chr2R	4964678	4965055	gypsy4|reference|NA|SRR497721_1|temp|nonab|10044	0	-
chr2R	4965055	4965329	gypsy4|reference|NA|SRR497721_1|temp|nonab|10045	0	-
chr2R	4965210	4965329	gypsy9|reference|NA|SRR497721_1|temp|nonab|10046	0	-
chr2R	4965507	4965579	Tabor|reference|NA|SRR497721_1|temp|nonab|10047	0	-
chr2R	4965600	4966964	gypsy4|reference|NA|SRR497721_1|temp|nonab|10048	0	-
chr2R	4966965	4967177	gypsy4|reference|NA|SRR497721_1|temp|nonab|10049	0	-
chr2R	4967065	4967226	gypsy9|reference|NA|SRR497721_1|temp|nonab|10050	0	-
chr2R	4967246	4967304	gypsy9|reference|NA|SRR497721_1|temp|nonab|10051	0	-
chr2R	4967331	4967835	gypsy4|reference|NA|SRR497721_1|temp|nonab|10052	0	-
chr2R	4967602	4967835	gypsy9|reference|NA|SRR497721_1|temp|nonab|10053	0	-
chr2R	4967834	4968509	gypsy9|reference|NA|SRR497721_1|temp|nonab|10054	0	-
chr2R	4968735	4968883	gypsy9|reference|NA|SRR497721_1|temp|nonab|10055	0	-
chr2R	4968838	4969304	gypsy9|reference|NA|SRR497721_1|temp|nonab|10056	0	-
chr2R	4969431	4969569	gypsy5|reference|NA|SRR497721_1|temp|nonab|10057	0	+
chr2R	4970875	4970984	INE_1|reference|NA|SRR497721_1|temp|nonab|10058	0	+
chr2R	4970998	4971076	gypsy8|reference|NA|SRR497721_1|temp|nonab|10059	0	-
chr2R	4971141	4971197	gypsy8|reference|NA|SRR497721_1|temp|nonab|10060	0	-
chr2R	4971723	4972551	Max_element|reference|NA|SRR497721_1|temp|nonab|10061	0	+
chr2R	4973304	4973633	HMS_Beagle|reference|NA|SRR497721_1|temp|nonab|10062	0	+
chr2R	4975302	4975378	INE_1|reference|NA|SRR497721_1|temp|nonab|10063	0	+
chr2R	4975314	4975516	INE_1|reference|NA|SRR497721_1|temp|nonab|10064	0	+
chr2R	4975487	4975622	INE_1|reference|NA|SRR497721_1|temp|nonab|10065	0	+
chr2R	4976257	4976345	Helena|reference|NA|SRR497721_1|temp|nonab|10066	0	-
chr2R	4976346	4976856	Helena|reference|NA|SRR497721_1|temp|nonab|10067	0	-
chr2R	4976860	4977088	Helena|reference|NA|SRR497721_1|temp|nonab|10068	0	-
chr2R	4977137	4977364	BS|reference|NA|SRR497721_1|temp|nonab|10069	0	-
chr2R	4977417	4977652	BS|reference|NA|SRR497721_1|temp|nonab|10070	0	-
chr2R	4977701	4978375	BS|reference|NA|SRR497721_1|temp|nonab|10071	0	-
chr2R	4978828	4979015	gypsy12|reference|NA|SRR497721_1|temp|nonab|10072	0	+
chr2R	4979512	4979707	gypsy12|reference|NA|SRR497721_1|temp|nonab|10073	0	+
chr2R	4979936	4980793	gypsy12|reference|NA|SRR497721_1|temp|nonab|10074	0	+
chr2R	4981063	4981138	Rt1a|reference|NA|SRR497721_1|temp|nonab|10075	0	+
chr2R	4981075	4981190	Rt1b|reference|NA|SRR497721_1|temp|nonab|10076	0	+
chr2R	4981189	4981279	Doc3_element|reference|NA|SRR497721_1|temp|nonab|10077	0	+
chr2R	4981249	4982478	Doc3_element|reference|NA|SRR497721_1|temp|nonab|10078	0	+
chr2R	4982470	4982739	Rt1b|reference|NA|SRR497721_1|temp|nonab|10079	0	+
chr2R	4982737	4982932	Rt1b|reference|NA|SRR497721_1|temp|nonab|10080	0	+
chr2R	4982929	4983143	Rt1b|reference|NA|SRR497721_1|temp|nonab|10081	0	+
chr2R	4983146	4983415	Rt1b|reference|NA|SRR497721_1|temp|nonab|10082	0	+
chr2R	4983414	4983511	Rt1b|reference|NA|SRR497721_1|temp|nonab|10083	0	+
chr2R	4983506	4983836	Rt1b|reference|NA|SRR497721_1|temp|nonab|10084	0	+
chr2R	4983837	4983902	Rt1b|reference|NA|SRR497721_1|temp|nonab|10085	0	+
chr2R	4983893	4984107	Rt1b|reference|NA|SRR497721_1|temp|nonab|10086	0	+
chr2R	4984167	4985245	Rt1b|reference|NA|SRR497721_1|temp|nonab|10087	0	+
chr2R	4985246	4985584	Rt1c|reference|NA|SRR497721_1|temp|nonab|10088	0	+
chr2R	4985588	4985875	Rt1c|reference|NA|SRR497721_1|temp|nonab|10089	0	+
chr2R	4985870	4985979	Rt1c|reference|NA|SRR497721_1|temp|nonab|10090	0	+
chr2R	4986015	4986315	Rt1c|reference|NA|SRR497721_1|temp|nonab|10091	0	+
chr2R	4986310	4986348	INE_1|reference|NA|SRR497721_1|temp|nonab|10092	0	-
chr2R	4986612	4986702	1360|reference|NA|SRR497721_1|temp|nonab|10093	0	+
chr2R	4987397	4987827	F_element|reference|NA|SRR497721_1|temp|nonab|10094	0	-
chr2R	4987825	4990511	F_element|reference|NA|SRR497721_1|temp|nonab|10095	0	-
chr2R	4990510	4993565	Rt1b|reference|NA|SRR497721_1|temp|nonab|10096	0	-
chr2R	4993567	4995013	F_element|reference|NA|SRR497721_1|temp|nonab|10097	0	-
chr2R	4995159	4995330	17.6|reference|NA|SRR497721_1|temp|nonab|10098	0	+
chr2R	4995296	4995731	17.6|reference|NA|SRR497721_1|temp|nonab|10099	0	+
chr2R	4995722	4995765	INE_1|reference|NA|SRR497721_1|temp|nonab|10100	0	-
chr2R	4995813	4996043	INE_1|reference|NA|SRR497721_1|temp|nonab|10101	0	-
chr2R	4996170	4996267	INE_1|reference|NA|SRR497721_1|temp|nonab|10102	0	-
chr2R	4996272	4996310	INE_1|reference|NA|SRR497721_1|temp|nonab|10103	0	-
chr2R	4996510	4996661	HMS_Beagle2|reference|NA|SRR497721_1|temp|nonab|10104	0	+
chr2R	4997200	4997256	gypsy8|reference|NA|SRR497721_1|temp|nonab|10105	0	+
chr2R	4997334	4997416	gypsy8|reference|NA|SRR497721_1|temp|nonab|10106	0	+
chr2R	4998105	4998173	accord|reference|NA|SRR497721_1|temp|nonab|10107	0	+
chr2R	4998166	4998246	gypsy8|reference|NA|SRR497721_1|temp|nonab|10108	0	+
chr2R	4998242	4998354	Osvaldo|reference|NA|SRR497721_1|temp|nonab|10109	0	+
chr2R	4998307	4998368	gypsy8|reference|NA|SRR497721_1|temp|nonab|10110	0	+
chr2R	4998355	4998579	Osvaldo|reference|NA|SRR497721_1|temp|nonab|10111	0	+
chr2R	4998576	4998759	Osvaldo|reference|NA|SRR497721_1|temp|nonab|10112	0	+
chr2R	4998740	4998919	Cr1a|reference|NA|SRR497721_1|temp|nonab|10113	0	-
chr2R	4999285	4999432	Cr1a|reference|NA|SRR497721_1|temp|nonab|10114	0	-
chr2R	4999419	4999458	Cr1a|reference|NA|SRR497721_1|temp|nonab|10115	0	-
chr2R	4999452	4999611	Max_element|reference|NA|SRR497721_1|temp|nonab|10116	0	+
chr2R	4999678	4999717	Max_element|reference|NA|SRR497721_1|temp|nonab|10117	0	+
chr2R	4999757	4999974	INE_1|reference|NA|SRR497721_1|temp|nonab|10118	0	-
chr2R	4999971	5000084	297|reference|NA|SRR497721_1|temp|nonab|10119	0	-
chr2R	5000105	5000910	297|reference|NA|SRR497721_1|temp|nonab|10120	0	-
chr2R	5000921	5001061	297|reference|NA|SRR497721_1|temp|nonab|10121	0	-
chr2R	5001133	5001353	297|reference|NA|SRR497721_1|temp|nonab|10122	0	-
chr2R	5001366	5001542	297|reference|NA|SRR497721_1|temp|nonab|10123	0	-
chr2R	5001530	5001717	297|reference|NA|SRR497721_1|temp|nonab|10124	0	-
chr2R	5002191	5002449	diver|reference|NA|SRR497721_1|temp|nonab|10125	0	+
chr2R	5003232	5004683	Cr1a|reference|NA|SRR497721_1|temp|nonab|10126	0	+
chr2R	5004690	5004963	Cr1a|reference|NA|SRR497721_1|temp|nonab|10127	0	+
chr2R	5004959	5005168	Cr1a|reference|NA|SRR497721_1|temp|nonab|10128	0	+
chr2R	5005198	5005384	INE_1|reference|NA|SRR497721_1|temp|nonab|10129	0	+
chr2R	5005393	5005533	Cr1a|reference|NA|SRR497721_1|temp|nonab|10130	0	+
chr2R	5005899	5006078	Cr1a|reference|NA|SRR497721_1|temp|nonab|10131	0	+
chr2R	5006059	5006242	Osvaldo|reference|NA|SRR497721_1|temp|nonab|10132	0	-
chr2R	5006239	5006463	Osvaldo|reference|NA|SRR497721_1|temp|nonab|10133	0	-
chr2R	5006450	5006511	gypsy8|reference|NA|SRR497721_1|temp|nonab|10134	0	-
chr2R	5006464	5006576	Osvaldo|reference|NA|SRR497721_1|temp|nonab|10135	0	-
chr2R	5006572	5006652	gypsy8|reference|NA|SRR497721_1|temp|nonab|10136	0	-
chr2R	5006645	5006713	accord|reference|NA|SRR497721_1|temp|nonab|10137	0	-
chr2R	5007251	5007602	gypsy8|reference|NA|SRR497721_1|temp|nonab|10138	0	-
chr2R	5007639	5007849	Max_element|reference|NA|SRR497721_1|temp|nonab|10139	0	+
chr2R	5007859	5008462	Max_element|reference|NA|SRR497721_1|temp|nonab|10140	0	+
chr2R	5008462	5008640	Max_element|reference|NA|SRR497721_1|temp|nonab|10141	0	+
chr2R	5008642	5008686	Max_element|reference|NA|SRR497721_1|temp|nonab|10142	0	+
chr2R	5010185	5011778	Porto1|reference|NA|SRR497721_1|temp|nonab|10143	0	-
chr2R	5011778	5012448	Porto1|reference|NA|SRR497721_1|temp|nonab|10144	0	-
chr2R	5012447	5012934	Porto1|reference|NA|SRR497721_1|temp|nonab|10145	0	-
chr2R	5012932	5013402	Porto1|reference|NA|SRR497721_1|temp|nonab|10146	0	-
chr2R	5015988	5016299	1360|reference|NA|SRR497721_1|temp|nonab|10147	0	+
chr2R	5017192	5017469	G_element|reference|NA|SRR497721_1|temp|nonab|10148	0	-
chr2R	5017711	5017949	gypsy8|reference|NA|SRR497721_1|temp|nonab|10149	0	-
chr2R	5018025	5018085	gypsy8|reference|NA|SRR497721_1|temp|nonab|10150	0	-
chr2R	5018083	5018434	G2|reference|NA|SRR497721_1|temp|nonab|10151	0	-
chr2R	5018838	5019217	rooA|reference|NA|SRR497721_1|temp|nonab|10152	0	+
chr2R	5019819	5019938	Doc|non-reference|1.0000|SRR497721_1|temp|rp|10153	0	-
chr2R	5019837	5020210	gypsy3|reference|NA|SRR497721_1|temp|nonab|10154	0	-
chr2R	5020024	5020210	springer|reference|NA|SRR497721_1|temp|nonab|10155	0	-
chr2R	5022424	5022693	gypsy12|reference|NA|SRR497721_1|temp|nonab|10156	0	+
chr2R	5023389	5023856	gypsy12|reference|NA|SRR497721_1|temp|nonab|10157	0	+
chr2R	5024721	5025404	Max_element|reference|NA|SRR497721_1|temp|nonab|10158	0	+
chr2R	5025424	5025932	Max_element|reference|NA|SRR497721_1|temp|nonab|10159	0	+
chr2R	5025936	5026280	Max_element|reference|NA|SRR497721_1|temp|nonab|10160	0	+
chr2R	5026411	5026766	Cr1a|reference|NA|SRR497721_1|temp|nonab|10161	0	+
chr2R	5026791	5027103	1360|reference|NA|SRR497721_1|temp|nonab|10162	0	+
chr2R	5027153	5027197	1360|reference|NA|SRR497721_1|temp|nonab|10163	0	+
chr2R	5027451	5027534	1360|reference|NA|SRR497721_1|temp|nonab|10164	0	+
chr2R	5027542	5027884	INE_1|reference|NA|SRR497721_1|temp|nonab|10165	0	+
chr2R	5027796	5027900	INE_1|reference|NA|SRR497721_1|temp|nonab|10166	0	+
chr2R	5028241	5028488	opus|reference|NA|SRR497721_1|temp|nonab|10167	0	-
chr2R	5028803	5028941	1360|reference|NA|SRR497721_1|temp|nonab|10168	0	+
chr2R	5033531	5034282	gypsy5|reference|NA|SRR497721_1|temp|nonab|10169	0	-
chr2R	5034368	5034496	Doc3_element|reference|NA|SRR497721_1|temp|nonab|10170	0	+
chr2R	5034499	5035682	Doc3_element|reference|NA|SRR497721_1|temp|nonab|10171	0	+
chr2R	5035683	5036312	accord|reference|NA|SRR497721_1|temp|nonab|10172	0	-
chr2R	5036286	5036434	opus|reference|NA|SRR497721_1|temp|nonab|10173	0	-
chr2R	5036309	5036638	gypsy5|reference|NA|SRR497721_1|temp|nonab|10174	0	-
chr2R	5036432	5036670	ZAM|reference|NA|SRR497721_1|temp|nonab|10175	0	-
chr2R	5036789	5036858	invader2|reference|NA|SRR497721_1|temp|nonab|10176	0	-
chr2R	5039722	5040732	gypsy11|reference|NA|SRR497721_1|temp|nonab|10177	0	-
chr2R	5041812	5042182	Max_element|reference|NA|SRR497721_1|temp|nonab|10178	0	-
chr2R	5042753	5042817	Max_element|reference|NA|SRR497721_1|temp|nonab|10179	0	-
chr2R	5043437	5043594	invader3|reference|NA|SRR497721_1|temp|nonab|10180	0	+
chr2R	5043909	5044003	gtwin|reference|NA|SRR497721_1|temp|nonab|10181	0	-
chr2R	5044081	5044502	invader1|reference|NA|SRR497721_1|temp|nonab|10182	0	+
chr2R	5044535	5044642	gtwin|reference|NA|SRR497721_1|temp|nonab|10183	0	-
chr2R	5045161	5045463	INE_1|reference|NA|SRR497721_1|temp|nonab|10184	0	+
chr2R	5045377	5045484	INE_1|reference|NA|SRR497721_1|temp|nonab|10185	0	+
chr2R	5045529	5045591	INE_1|reference|NA|SRR497721_1|temp|nonab|10186	0	+
chr2R	5045825	5046068	accord2|reference|NA|SRR497721_1|temp|nonab|10187	0	+
chr2R	5046068	5048259	accord2|reference|NA|SRR497721_1|temp|nonab|10188	0	+
chr2R	5048256	5048675	accord2|reference|NA|SRR497721_1|temp|nonab|10189	0	+
chr2R	5056682	5056953	diver2|reference|NA|SRR497721_1|temp|nonab|10190	0	+
chr2R	5057089	5058930	diver2|reference|NA|SRR497721_1|temp|nonab|10191	0	+
chr2R	5059941	5060606	diver2|reference|NA|SRR497721_1|temp|nonab|10192	0	+
chr2R	5060600	5061117	accord2|reference|NA|SRR497721_1|temp|nonab|10193	0	+
chr2R	5061119	5061584	accord2|reference|NA|SRR497721_1|temp|nonab|10194	0	+
chr2R	5062024	5062113	Cr1a|reference|NA|SRR497721_1|temp|nonab|10195	0	+
chr2R	5062207	5062286	Stalker4|reference|NA|SRR497721_1|temp|nonab|10196	0	+
chr2R	5062462	5062722	gypsy8|reference|NA|SRR497721_1|temp|nonab|10197	0	+
chr2R	5062927	5063199	Osvaldo|reference|NA|SRR497721_1|temp|nonab|10198	0	+
chr2R	5063208	5063483	gypsy8|reference|NA|SRR497721_1|temp|nonab|10199	0	+
chr2R	5063961	5064031	opus|reference|NA|SRR497721_1|temp|nonab|10200	0	-
chr2R	5067773	5067940	Cr1a|reference|NA|SRR497721_1|temp|nonab|10201	0	+
chr2R	5067938	5068189	Cr1a|reference|NA|SRR497721_1|temp|nonab|10202	0	+
chr2R	5068385	5068660	INE_1|reference|NA|SRR497721_1|temp|nonab|10203	0	+
chr2R	5068932	5069079	INE_1|reference|NA|SRR497721_1|temp|nonab|10204	0	+
chr2R	5069165	5069466	INE_1|reference|NA|SRR497721_1|temp|nonab|10205	0	+
chr2R	5069419	5069513	INE_1|reference|NA|SRR497721_1|temp|nonab|10206	0	+
chr2R	5070731	5070823	INE_1|reference|NA|SRR497721_1|temp|nonab|10207	0	+
chr2R	5071166	5071583	Cr1a|reference|NA|SRR497721_1|temp|nonab|10208	0	-
chr2R	5073700	5073853	gypsy8|reference|NA|SRR497721_1|temp|nonab|10209	0	+
chr2R	5073822	5074061	gypsy8|reference|NA|SRR497721_1|temp|nonab|10210	0	+
chr2R	5074424	5074534	INE_1|reference|NA|SRR497721_1|temp|nonab|10211	0	-
chr2R	5075435	5075496	G5|reference|NA|SRR497721_1|temp|nonab|10212	0	+
chr2R	5076486	5076547	3S18|reference|NA|SRR497721_1|temp|nonab|10213	0	-
chr2R	5076528	5076618	diver2|reference|NA|SRR497721_1|temp|nonab|10214	0	-
chr2R	5076541	5076873	3S18|reference|NA|SRR497721_1|temp|nonab|10215	0	-
chr2R	5076904	5077050	3S18|reference|NA|SRR497721_1|temp|nonab|10216	0	-
chr2R	5077061	5077923	Tc1|reference|NA|SRR497721_1|temp|nonab|10217	0	+
chr2R	5077932	5078085	Tc1|reference|NA|SRR497721_1|temp|nonab|10218	0	+
chr2R	5078281	5078360	3S18|reference|NA|SRR497721_1|temp|nonab|10219	0	-
chr2R	5078479	5078623	3S18|reference|NA|SRR497721_1|temp|nonab|10220	0	-
chr2R	5079149	5079298	mdg1|reference|NA|SRR497721_1|temp|nonab|10221	0	-
chr2R	5079154	5079205	Tabor|reference|NA|SRR497721_1|temp|nonab|10222	0	-
chr2R	5079378	5079619	opus|reference|NA|SRR497721_1|temp|nonab|10223	0	+
chr2R	5079634	5079838	opus|reference|NA|SRR497721_1|temp|nonab|10224	0	+
chr2R	5080208	5080488	diver2|reference|NA|SRR497721_1|temp|nonab|10225	0	-
chr2R	5081229	5081501	INE_1|reference|NA|SRR497721_1|temp|nonab|10226	0	+
chr2R	5081520	5081854	INE_1|reference|NA|SRR497721_1|temp|nonab|10227	0	-
chr2R	5083062	5083118	INE_1|reference|NA|SRR497721_1|temp|nonab|10228	0	+
chr2R	5084853	5085277	mdg1|reference|NA|SRR497721_1|temp|nonab|10229	0	-
chr2R	5085282	5085316	blood|reference|NA|SRR497721_1|temp|nonab|10230	0	-
chr2R	5085345	5085702	Circe|reference|NA|SRR497721_1|temp|nonab|10231	0	-
chr2R	5087507	5087799	1731|reference|NA|SRR497721_1|temp|nonab|10232	0	+
chr2R	5088179	5088300	Xanthias|reference|NA|SRR497721_1|temp|nonab|10233	0	+
chr2R	5088305	5088897	INE_1|reference|NA|SRR497721_1|temp|nonab|10234	0	-
chr2R	5090004	5090101	diver2|reference|NA|SRR497721_1|temp|nonab|10235	0	+
chr2R	5090246	5090325	gypsy7|reference|NA|SRR497721_1|temp|nonab|10236	0	+
chr2R	5090962	5091073	INE_1|reference|NA|SRR497721_1|temp|nonab|10237	0	+
chr2R	5095772	5096133	opus|reference|NA|SRR497721_1|temp|nonab|10238	0	-
chr2R	5096319	5096449	opus|reference|NA|SRR497721_1|temp|nonab|10239	0	-
chr2R	5097876	5097983	opus|reference|NA|SRR497721_1|temp|nonab|10240	0	-
chr2R	5098064	5098311	BS3|reference|NA|SRR497721_1|temp|nonab|10241	0	+
chr2R	5098315	5098589	opus|reference|NA|SRR497721_1|temp|nonab|10242	0	-
chr2R	5098592	5098847	opus|reference|NA|SRR497721_1|temp|nonab|10243	0	-
chr2R	5098995	5100288	Fw2|reference|NA|SRR497721_1|temp|nonab|10244	0	-
chr2R	5100577	5102418	baggins|reference|NA|SRR497721_1|temp|nonab|10245	0	-
chr2R	5103265	5103426	aurora_element|reference|NA|SRR497721_1|temp|nonab|10246	0	+
chr2R	5104451	5104583	aurora_element|reference|NA|SRR497721_1|temp|nonab|10247	0	+
chr2R	5104730	5105037	aurora_element|reference|NA|SRR497721_1|temp|nonab|10248	0	+
chr2R	5105178	5106195	aurora_element|reference|NA|SRR497721_1|temp|nonab|10249	0	+
chr2R	5106559	5106672	Fw2|reference|NA|SRR497721_1|temp|nonab|10250	0	-
chr2R	5106561	5106813	F_element|reference|NA|SRR497721_1|temp|nonab|10251	0	-
chr2R	5106738	5106837	Fw2|reference|NA|SRR497721_1|temp|nonab|10252	0	-
chr2R	5106827	5106902	F_element|reference|NA|SRR497721_1|temp|nonab|10253	0	-
chr2R	5107003	5108157	Doc3_element|reference|NA|SRR497721_1|temp|nonab|10254	0	-
chr2R	5108246	5108443	opus|reference|NA|SRR497721_1|temp|nonab|10255	0	-
chr2R	5108646	5108703	opus|reference|NA|SRR497721_1|temp|nonab|10256	0	-
chr2R	5108744	5109319	opus|reference|NA|SRR497721_1|temp|nonab|10257	0	-
chr2R	5111735	5112086	opus|reference|NA|SRR497721_1|temp|nonab|10258	0	-
chr2R	5112551	5112688	INE_1|reference|NA|SRR497721_1|temp|nonab|10259	0	+
chr2R	5112665	5112810	INE_1|reference|NA|SRR497721_1|temp|nonab|10260	0	+
chr2R	5112989	5113188	INE_1|reference|NA|SRR497721_1|temp|nonab|10261	0	+
chr2R	5113269	5113340	INE_1|reference|NA|SRR497721_1|temp|nonab|10262	0	+
chr2R	5113342	5113446	INE_1|reference|NA|SRR497721_1|temp|nonab|10263	0	+
chr2R	5113474	5113609	INE_1|reference|NA|SRR497721_1|temp|nonab|10264	0	+
chr2R	5113792	5114360	Idefix|reference|NA|SRR497721_1|temp|nonab|10265	0	-
chr2R	5114923	5115188	jockey|reference|NA|SRR497721_1|temp|nonab|10266	0	+
chr2R	5115280	5115491	jockey2|reference|NA|SRR497721_1|temp|nonab|10267	0	+
chr2R	5115836	5116062	jockey2|reference|NA|SRR497721_1|temp|nonab|10268	0	+
chr2R	5116040	5116168	INE_1|reference|NA|SRR497721_1|temp|nonab|10269	0	-
chr2R	5116198	5116570	INE_1|reference|NA|SRR497721_1|temp|nonab|10270	0	-
chr2R	5118498	5118823	gypsy10|reference|NA|SRR497721_1|temp|nonab|10271	0	+
chr2R	5119299	5119448	INE_1|reference|NA|SRR497721_1|temp|nonab|10272	0	-
chr2R	5119498	5119554	INE_1|reference|NA|SRR497721_1|temp|nonab|10273	0	-
chr2R	5119973	5120120	INE_1|reference|NA|SRR497721_1|temp|nonab|10274	0	+
chr2R	5123498	5123650	INE_1|reference|NA|SRR497721_1|temp|nonab|10275	0	+
chr2R	5124063	5124375	INE_1|reference|NA|SRR497721_1|temp|nonab|10276	0	+
chr2R	5124316	5124458	INE_1|reference|NA|SRR497721_1|temp|nonab|10277	0	+
chr2R	5124876	5124998	INE_1|reference|NA|SRR497721_1|temp|nonab|10278	0	-
chr2R	5125749	5126141	1360|reference|NA|SRR497721_1|temp|nonab|10279	0	-
chr2R	5126322	5126499	S_element|reference|NA|SRR497721_1|temp|nonab|10280	0	+
chr2R	5126547	5126625	1360|reference|NA|SRR497721_1|temp|nonab|10281	0	-
chr2R	5126622	5126720	1360|reference|NA|SRR497721_1|temp|nonab|10282	0	-
chr2R	5126749	5126818	INE_1|reference|NA|SRR497721_1|temp|nonab|10283	0	-
chr2R	5126875	5126995	INE_1|reference|NA|SRR497721_1|temp|nonab|10284	0	-
chr2R	5126915	5127113	INE_1|reference|NA|SRR497721_1|temp|nonab|10285	0	-
chr2R	5127002	5127453	INE_1|reference|NA|SRR497721_1|temp|nonab|10286	0	-
chr2R	5127796	5127918	INE_1|reference|NA|SRR497721_1|temp|nonab|10287	0	-
chr2R	5129439	5129910	diver2|reference|NA|SRR497721_1|temp|nonab|10288	0	+
chr2R	5130389	5130442	INE_1|reference|NA|SRR497721_1|temp|nonab|10289	0	-
chr2R	5130544	5130986	INE_1|reference|NA|SRR497721_1|temp|nonab|10290	0	+
chr2R	5130858	5131076	INE_1|reference|NA|SRR497721_1|temp|nonab|10291	0	+
chr2R	5130986	5131203	INE_1|reference|NA|SRR497721_1|temp|nonab|10292	0	+
chr2R	5131113	5131357	INE_1|reference|NA|SRR497721_1|temp|nonab|10293	0	+
chr2R	5131242	5131376	INE_1|reference|NA|SRR497721_1|temp|nonab|10294	0	+
chr2R	5131416	5131547	INE_1|reference|NA|SRR497721_1|temp|nonab|10295	0	+
chr2R	5131525	5131751	jockey2|reference|NA|SRR497721_1|temp|nonab|10296	0	-
chr2R	5132107	5132318	jockey2|reference|NA|SRR497721_1|temp|nonab|10297	0	-
chr2R	5132415	5132472	1360|reference|NA|SRR497721_1|temp|nonab|10298	0	+
chr2R	5132473	5132544	Rt1a|reference|NA|SRR497721_1|temp|nonab|10299	0	+
chr2R	5132546	5132963	Rt1a|reference|NA|SRR497721_1|temp|nonab|10300	0	+
chr2R	5132965	5133367	Rt1a|reference|NA|SRR497721_1|temp|nonab|10301	0	+
chr2R	5133395	5133608	Rt1b|reference|NA|SRR497721_1|temp|nonab|10302	0	+
chr2R	5133397	5133582	Rt1a|reference|NA|SRR497721_1|temp|nonab|10303	0	+
chr2R	5134308	5134603	Cr1a|reference|NA|SRR497721_1|temp|nonab|10304	0	+
chr2R	5134603	5134768	INE_1|reference|NA|SRR497721_1|temp|nonab|10305	0	-
chr2R	5134827	5135558	Cr1a|reference|NA|SRR497721_1|temp|nonab|10306	0	+
chr2R	5135589	5135702	INE_1|reference|NA|SRR497721_1|temp|nonab|10307	0	+
chr2R	5135643	5135791	INE_1|reference|NA|SRR497721_1|temp|nonab|10308	0	+
chr2R	5136106	5136188	INE_1|reference|NA|SRR497721_1|temp|nonab|10309	0	-
chr2R	5136162	5136426	invader2|reference|NA|SRR497721_1|temp|nonab|10310	0	-
chr2R	5136435	5136491	INE_1|reference|NA|SRR497721_1|temp|nonab|10311	0	-
chr2R	5136521	5136651	I_element|reference|NA|SRR497721_1|temp|nonab|10312	0	+
chr2R	5136663	5136718	I_element|reference|NA|SRR497721_1|temp|nonab|10313	0	+
chr2R	5136734	5136897	I_element|reference|NA|SRR497721_1|temp|nonab|10314	0	+
chr2R	5136897	5137100	I_element|reference|NA|SRR497721_1|temp|nonab|10315	0	+
chr2R	5137096	5137358	I_element|reference|NA|SRR497721_1|temp|nonab|10316	0	+
chr2R	5137360	5137596	I_element|reference|NA|SRR497721_1|temp|nonab|10317	0	+
chr2R	5137580	5137698	I_element|reference|NA|SRR497721_1|temp|nonab|10318	0	+
chr2R	5137697	5137793	I_element|reference|NA|SRR497721_1|temp|nonab|10319	0	-
chr2R	5137837	5138349	I_element|reference|NA|SRR497721_1|temp|nonab|10320	0	+
chr2R	5141526	5141626	INE_1|reference|NA|SRR497721_1|temp|nonab|10321	0	-
chr2R	5141659	5141899	1360|reference|NA|SRR497721_1|temp|nonab|10322	0	+
chr2R	5141898	5142387	Doc3_element|reference|NA|SRR497721_1|temp|nonab|10323	0	-
chr2R	5142387	5142949	1360|reference|NA|SRR497721_1|temp|nonab|10324	0	+
chr2R	5143059	5143473	1360|reference|NA|SRR497721_1|temp|nonab|10325	0	+
chr2R	5143523	5143802	transib4|reference|NA|SRR497721_1|temp|nonab|10326	0	+
chr2R	5143802	5143894	transib4|reference|NA|SRR497721_1|temp|nonab|10327	0	+
chr2R	5143884	5144195	transib4|reference|NA|SRR497721_1|temp|nonab|10328	0	+
chr2R	5144206	5144289	transib4|reference|NA|SRR497721_1|temp|nonab|10329	0	+
chr2R	5144273	5144516	transib4|reference|NA|SRR497721_1|temp|nonab|10330	0	+
chr2R	5145790	5146252	BS3|reference|NA|SRR497721_1|temp|nonab|10331	0	-
chr2R	5146251	5147657	X_element|reference|NA|SRR497721_1|temp|nonab|10332	0	-
chr2R	5147650	5147972	BS3|reference|NA|SRR497721_1|temp|nonab|10333	0	-
chr2R	5148075	5148127	INE_1|reference|NA|SRR497721_1|temp|nonab|10334	0	+
chr2R	5150039	5150239	INE_1|reference|NA|SRR497721_1|temp|nonab|10335	0	+
chr2R	5151524	5151586	INE_1|reference|NA|SRR497721_1|temp|nonab|10336	0	+
chr2R	5151682	5151906	R1_2|reference|NA|SRR497721_1|temp|nonab|10337	0	-
chr2R	5151903	5151950	R1_2|reference|NA|SRR497721_1|temp|nonab|10338	0	-
chr2R	5151979	5152346	Cr1a|reference|NA|SRR497721_1|temp|nonab|10339	0	+
chr2R	5152384	5152477	Cr1a|reference|NA|SRR497721_1|temp|nonab|10340	0	+
chr2R	5154147	5154324	INE_1|reference|NA|SRR497721_1|temp|nonab|10341	0	+
chr2R	5154402	5154543	INE_1|reference|NA|SRR497721_1|temp|nonab|10342	0	+
chr2R	5155325	5155376	INE_1|reference|NA|SRR497721_1|temp|nonab|10343	0	+
chr2R	5155392	5155485	INE_1|reference|NA|SRR497721_1|temp|nonab|10344	0	+
chr2R	5155505	5155741	mdg1|reference|NA|SRR497721_1|temp|nonab|10345	0	+
chr2R	5155759	5155838	mdg1|reference|NA|SRR497721_1|temp|nonab|10346	0	+
chr2R	5155830	5156345	mdg1|reference|NA|SRR497721_1|temp|nonab|10347	0	+
chr2R	5156354	5156615	412|reference|NA|SRR497721_1|temp|nonab|10348	0	+
chr2R	5156677	5156741	G3|reference|NA|SRR497721_1|temp|nonab|10349	0	-
chr2R	5156741	5161902	gypsy10|reference|NA|SRR497721_1|temp|nonab|10350	0	+
chr2R	5161974	5162236	gypsy10|reference|NA|SRR497721_1|temp|nonab|10351	0	+
chr2R	5162229	5169879	accord2|reference|NA|SRR497721_1|temp|nonab|10352	0	+
chr2R	5169863	5170054	gypsy10|reference|NA|SRR497721_1|temp|nonab|10353	0	+
chr2R	5170082	5170309	G3|reference|NA|SRR497721_1|temp|nonab|10354	0	+
chr2R	5170327	5170404	G3|reference|NA|SRR497721_1|temp|nonab|10355	0	+
chr2R	5170411	5170677	G3|reference|NA|SRR497721_1|temp|nonab|10356	0	+
chr2R	5170704	5170853	G3|reference|NA|SRR497721_1|temp|nonab|10357	0	+
chr2R	5170851	5171400	G3|reference|NA|SRR497721_1|temp|nonab|10358	0	+
chr2R	5171397	5171517	G3|reference|NA|SRR497721_1|temp|nonab|10359	0	+
chr2R	5171521	5171656	gypsy11|reference|NA|SRR497721_1|temp|nonab|10360	0	+
chr2R	5171522	5171683	Stalker4|reference|NA|SRR497721_1|temp|nonab|10361	0	+
chr2R	5172574	5172661	gypsy8|reference|NA|SRR497721_1|temp|nonab|10362	0	-
chr2R	5172698	5173015	gypsy8|reference|NA|SRR497721_1|temp|nonab|10363	0	-
chr2R	5173599	5173800	gypsy12|reference|NA|SRR497721_1|temp|nonab|10364	0	+
chr2R	5173804	5174015	gypsy12|reference|NA|SRR497721_1|temp|nonab|10365	0	+
chr2R	5174032	5174211	R1A1_element|reference|NA|SRR497721_1|temp|nonab|10366	0	-
chr2R	5174213	5174516	R1A1_element|reference|NA|SRR497721_1|temp|nonab|10367	0	-
chr2R	5174517	5174567	R1A1_element|reference|NA|SRR497721_1|temp|nonab|10368	0	-
chr2R	5174577	5174811	R1A1_element|reference|NA|SRR497721_1|temp|nonab|10369	0	-
chr2R	5174892	5175796	Rt1b|reference|NA|SRR497721_1|temp|nonab|10370	0	+
chr2R	5176057	5176582	Max_element|reference|NA|SRR497721_1|temp|nonab|10371	0	+
chr2R	5176601	5176681	Max_element|reference|NA|SRR497721_1|temp|nonab|10372	0	+
chr2R	5176704	5176927	Max_element|reference|NA|SRR497721_1|temp|nonab|10373	0	+
chr2R	5176927	5177048	Max_element|reference|NA|SRR497721_1|temp|nonab|10374	0	+
chr2R	5177121	5177460	Max_element|reference|NA|SRR497721_1|temp|nonab|10375	0	+
chr2R	5177710	5177806	INE_1|reference|NA|SRR497721_1|temp|nonab|10376	0	+
chr2R	5178642	5178649	mdg3|non-reference|0.8000|SRR497721_1|temp|rp|10377	0	-
chr2R	5179071	5179201	Cr1a|reference|NA|SRR497721_1|temp|nonab|10378	0	-
chr2R	5179206	5179364	Cr1a|reference|NA|SRR497721_1|temp|nonab|10379	0	-
chr2R	5180195	5180234	FB|reference|NA|SRR497721_1|temp|nonab|10380	0	+
chr2R	5182032	5182100	mariner2|reference|NA|SRR497721_1|temp|nonab|10381	0	-
chr2R	5182119	5182285	mariner2|reference|NA|SRR497721_1|temp|nonab|10382	0	-
chr2R	5182392	5182816	mariner2|reference|NA|SRR497721_1|temp|nonab|10383	0	-
chr2R	5182817	5182953	INE_1|reference|NA|SRR497721_1|temp|nonab|10384	0	+
chr2R	5184991	5185230	INE_1|reference|NA|SRR497721_1|temp|nonab|10385	0	-
chr2R	5185140	5185425	INE_1|reference|NA|SRR497721_1|temp|nonab|10386	0	-
chr2R	5188438	5188530	INE_1|reference|NA|SRR497721_1|temp|nonab|10387	0	-
chr2R	5189045	5189314	gypsy8|reference|NA|SRR497721_1|temp|nonab|10388	0	-
chr2R	5190171	5190231	INE_1|reference|NA|SRR497721_1|temp|nonab|10389	0	-
chr2R	5190368	5190572	INE_1|reference|NA|SRR497721_1|temp|nonab|10390	0	-
chr2R	5190724	5190804	INE_1|reference|NA|SRR497721_1|temp|nonab|10391	0	-
chr2R	5190741	5191037	INE_1|reference|NA|SRR497721_1|temp|nonab|10392	0	-
chr2R	5191148	5191358	G2|reference|NA|SRR497721_1|temp|nonab|10393	0	+
chr2R	5191386	5191514	G_element|reference|NA|SRR497721_1|temp|nonab|10394	0	+
chr2R	5191524	5191765	G_element|reference|NA|SRR497721_1|temp|nonab|10395	0	+
chr2R	5191757	5191882	G_element|reference|NA|SRR497721_1|temp|nonab|10396	0	+
chr2R	5191893	5192231	G_element|reference|NA|SRR497721_1|temp|nonab|10397	0	+
chr2R	5194008	5194421	INE_1|reference|NA|SRR497721_1|temp|nonab|10398	0	+
chr2R	5194330	5194491	INE_1|reference|NA|SRR497721_1|temp|nonab|10399	0	+
chr2R	5194507	5194612	INE_1|reference|NA|SRR497721_1|temp|nonab|10400	0	+
chr2R	5194731	5194836	INE_1|reference|NA|SRR497721_1|temp|nonab|10401	0	-
chr2R	5196920	5197069	INE_1|reference|NA|SRR497721_1|temp|nonab|10402	0	-
chr2R	5197039	5197309	INE_1|reference|NA|SRR497721_1|temp|nonab|10403	0	-
chr2R	5198211	5198263	INE_1|reference|NA|SRR497721_1|temp|nonab|10404	0	-
chr2R	5198269	5198423	INE_1|reference|NA|SRR497721_1|temp|nonab|10405	0	-
chr2R	5199965	5200030	INE_1|reference|NA|SRR497721_1|temp|nonab|10406	0	-
chr2R	5200074	5200293	Cr1a|reference|NA|SRR497721_1|temp|nonab|10407	0	+
chr2R	5202264	5202328	INE_1|reference|NA|SRR497721_1|temp|nonab|10408	0	-
chr2R	5202411	5202742	F_element|reference|NA|SRR497721_1|temp|nonab|10409	0	+
chr2R	5202785	5202942	INE_1|reference|NA|SRR497721_1|temp|nonab|10410	0	-
chr2R	5202974	5203305	F_element|reference|NA|SRR497721_1|temp|nonab|10411	0	+
chr2R	5203348	5203621	INE_1|reference|NA|SRR497721_1|temp|nonab|10412	0	-
chr2R	5204404	5204471	INE_1|reference|NA|SRR497721_1|temp|nonab|10413	0	-
chr2R	5204516	5204730	INE_1|reference|NA|SRR497721_1|temp|nonab|10414	0	-
chr2R	5206453	5206527	R1A1_element|reference|NA|SRR497721_1|temp|nonab|10415	0	+
chr2R	5206526	5206879	Rt1b|reference|NA|SRR497721_1|temp|nonab|10416	0	-
chr2R	5206946	5207053	Doc|reference|NA|SRR497721_1|temp|nonab|10417	0	+
chr2R	5206965	5207201	Doc4_element|reference|NA|SRR497721_1|temp|nonab|10418	0	+
chr2R	5207202	5208060	Doc4_element|reference|NA|SRR497721_1|temp|nonab|10419	0	+
chr2R	5208060	5208450	Doc4_element|reference|NA|SRR497721_1|temp|nonab|10420	0	+
chr2R	5208462	5208826	gypsy8|reference|NA|SRR497721_1|temp|nonab|10421	0	+
chr2R	5208923	5209085	gypsy8|reference|NA|SRR497721_1|temp|nonab|10422	0	+
chr2R	5210159	5210264	INE_1|reference|NA|SRR497721_1|temp|nonab|10423	0	+
chr2R	5211122	5211468	INE_1|reference|NA|SRR497721_1|temp|nonab|10424	0	-
chr2R	5211712	5211755	1360|reference|NA|SRR497721_1|temp|nonab|10425	0	+
chr2R	5211917	5211988	INE_1|reference|NA|SRR497721_1|temp|nonab|10426	0	+
chr2R	5211989	5212063	INE_1|reference|NA|SRR497721_1|temp|nonab|10427	0	+
chr2R	5212072	5212284	INE_1|reference|NA|SRR497721_1|temp|nonab|10428	0	+
chr2R	5213066	5213130	INE_1|reference|NA|SRR497721_1|temp|nonab|10429	0	-
chr2R	5213159	5213310	INE_1|reference|NA|SRR497721_1|temp|nonab|10430	0	-
chr2R	5213414	5213651	INE_1|reference|NA|SRR497721_1|temp|nonab|10431	0	-
chr2R	5215036	5215366	baggins|reference|NA|SRR497721_1|temp|nonab|10432	0	+
chr2R	5215366	5215530	baggins|reference|NA|SRR497721_1|temp|nonab|10433	0	+
chr2R	5215539	5216145	baggins|reference|NA|SRR497721_1|temp|nonab|10434	0	+
chr2R	5216144	5216658	baggins|reference|NA|SRR497721_1|temp|nonab|10435	0	+
chr2R	5217147	5217269	INE_1|reference|NA|SRR497721_1|temp|nonab|10436	0	-
chr2R	5217752	5221280	copia|reference|NA|SRR497721_1|temp|nonab|10437	0	+
chr2R	5219280	5222897	copia|reference|NA|SRR497721_1|temp|nonab|10438	0	+
chr2R	5222893	5223001	INE_1|reference|NA|SRR497721_1|temp|nonab|10439	0	-
chr2R	5222957	5223100	INE_1|reference|NA|SRR497721_1|temp|nonab|10440	0	-
chr2R	5222981	5223365	INE_1|reference|NA|SRR497721_1|temp|nonab|10441	0	-
chr2R	5223486	5223616	INE_1|reference|NA|SRR497721_1|temp|nonab|10442	0	-
chr2R	5224011	5224239	mdg3|reference|NA|SRR497721_1|temp|nonab|10443	0	-
chr2R	5224251	5224761	Rt1a|reference|NA|SRR497721_1|temp|nonab|10444	0	+
chr2R	5224767	5225112	Rt1a|reference|NA|SRR497721_1|temp|nonab|10445	0	+
chr2R	5225122	5225321	Rt1a|reference|NA|SRR497721_1|temp|nonab|10446	0	+
chr2R	5225357	5225485	mdg3|reference|NA|SRR497721_1|temp|nonab|10447	0	-
chr2R	5226488	5226650	mdg3|reference|NA|SRR497721_1|temp|nonab|10448	0	-
chr2R	5226657	5227047	rooA|reference|NA|SRR497721_1|temp|nonab|10449	0	+
chr2R	5226977	5227761	rooA|reference|NA|SRR497721_1|temp|nonab|10450	0	+
chr2R	5227782	5232857	invader2|reference|NA|SRR497721_1|temp|nonab|10451	0	-
chr2R	5232853	5232904	rooA|reference|NA|SRR497721_1|temp|nonab|10452	0	+
chr2R	5232903	5234533	rooA|reference|NA|SRR497721_1|temp|nonab|10453	0	+
chr2R	5234545	5235498	rooA|reference|NA|SRR497721_1|temp|nonab|10454	0	+
chr2R	5235491	5235684	rooA|reference|NA|SRR497721_1|temp|nonab|10455	0	+
chr2R	5235681	5236608	rooA|reference|NA|SRR497721_1|temp|nonab|10456	0	+
chr2R	5236702	5236781	rooA|reference|NA|SRR497721_1|temp|nonab|10457	0	+
chr2R	5236779	5237086	rooA|reference|NA|SRR497721_1|temp|nonab|10458	0	+
chr2R	5237519	5237601	mdg3|reference|NA|SRR497721_1|temp|nonab|10459	0	-
chr2R	5238014	5238242	invader3|reference|NA|SRR497721_1|temp|nonab|10460	0	-
chr2R	5238676	5239069	hopper|reference|NA|SRR497721_1|temp|nonab|10461	0	+
chr2R	5239063	5239185	hopper2|reference|NA|SRR497721_1|temp|nonab|10462	0	+
chr2R	5239228	5239594	hopper|reference|NA|SRR497721_1|temp|nonab|10463	0	+
chr2R	5239598	5240150	hopper|reference|NA|SRR497721_1|temp|nonab|10464	0	+
chr2R	5240590	5240719	Doc2_element|reference|NA|SRR497721_1|temp|nonab|10465	0	-
chr2R	5240710	5240813	Doc2_element|reference|NA|SRR497721_1|temp|nonab|10466	0	-
chr2R	5241720	5241776	INE_1|reference|NA|SRR497721_1|temp|nonab|10467	0	-
chr2R	5242124	5242237	INE_1|reference|NA|SRR497721_1|temp|nonab|10468	0	-
chr2R	5242259	5242338	INE_1|reference|NA|SRR497721_1|temp|nonab|10469	0	+
chr2R	5243207	5243300	diver2|reference|NA|SRR497721_1|temp|nonab|10470	0	-
chr2R	5243318	5243438	diver2|reference|NA|SRR497721_1|temp|nonab|10471	0	-
chr2R	5243443	5243597	diver2|reference|NA|SRR497721_1|temp|nonab|10472	0	-
chr2R	5243618	5243679	diver2|reference|NA|SRR497721_1|temp|nonab|10473	0	-
chr2R	5243699	5243971	INE_1|reference|NA|SRR497721_1|temp|nonab|10474	0	-
chr2R	5243997	5244211	1360|reference|NA|SRR497721_1|temp|nonab|10475	0	-
chr2R	5244224	5244265	1360|reference|NA|SRR497721_1|temp|nonab|10476	0	-
chr2R	5244992	5245492	F_element|reference|NA|SRR497721_1|temp|nonab|10477	0	-
chr2R	5245490	5245547	F_element|reference|NA|SRR497721_1|temp|nonab|10478	0	-
chr2R	5245576	5245688	INE_1|reference|NA|SRR497721_1|temp|nonab|10479	0	+
chr2R	5246697	5246737	INE_1|reference|NA|SRR497721_1|temp|nonab|10480	0	+
chr2R	5246771	5247052	INE_1|reference|NA|SRR497721_1|temp|nonab|10481	0	+
chr2R	5247025	5247165	INE_1|reference|NA|SRR497721_1|temp|nonab|10482	0	+
chr2R	5247168	5247449	Cr1a|reference|NA|SRR497721_1|temp|nonab|10483	0	+
chr2R	5247447	5247616	Cr1a|reference|NA|SRR497721_1|temp|nonab|10484	0	+
chr2R	5247869	5248083	diver2|reference|NA|SRR497721_1|temp|nonab|10485	0	-
chr2R	5248267	5248321	diver2|reference|NA|SRR497721_1|temp|nonab|10486	0	-
chr2R	5248573	5248808	flea|reference|NA|SRR497721_1|temp|nonab|10487	0	-
chr2R	5248811	5249437	flea|reference|NA|SRR497721_1|temp|nonab|10488	0	-
chr2R	5249446	5249520	flea|reference|NA|SRR497721_1|temp|nonab|10489	0	-
chr2R	5250090	5250215	INE_1|reference|NA|SRR497721_1|temp|nonab|10490	0	+
chr2R	5255870	5255945	GATE|reference|NA|SRR497721_1|temp|nonab|10491	0	-
chr2R	5257907	5257916	roo|non-reference|0.8182|SRR497721_1|temp|rp|10492	0	+
chr2R	5257993	5258111	INE_1|reference|NA|SRR497721_1|temp|nonab|10493	0	-
chr2R	5258217	5258298	gypsy8|reference|NA|SRR497721_1|temp|nonab|10494	0	-
chr2R	5258295	5258483	Cr1a|reference|NA|SRR497721_1|temp|nonab|10495	0	-
chr2R	5258599	5258967	Idefix|reference|NA|SRR497721_1|temp|nonab|10496	0	-
chr2R	5259067	5259163	INE_1|reference|NA|SRR497721_1|temp|nonab|10497	0	+
chr2R	5259340	5259406	INE_1|reference|NA|SRR497721_1|temp|nonab|10498	0	+
chr2R	5260168	5260518	S_element|reference|NA|SRR497721_1|temp|nonab|10499	0	-
chr2R	5260863	5260894	1360|reference|NA|SRR497721_1|temp|nonab|10500	0	-
chr2R	5260895	5261101	Tc1_2|reference|NA|SRR497721_1|temp|nonab|10501	0	+
chr2R	5261130	5261544	1360|reference|NA|SRR497721_1|temp|nonab|10502	0	-
chr2R	5261682	5262237	1360|reference|NA|SRR497721_1|temp|nonab|10503	0	-
chr2R	5262623	5262630	1360|non-reference|1.0000|SRR497721_1|temp|sr|10504	0	-
chr2R	5262779	5262890	diver2|reference|NA|SRR497721_1|temp|nonab|10505	0	+
chr2R	5262939	5263055	gypsy12|reference|NA|SRR497721_1|temp|nonab|10506	0	+
chr2R	5263071	5263245	gypsy12|reference|NA|SRR497721_1|temp|nonab|10507	0	+
chr2R	5263209	5263338	gypsy12|reference|NA|SRR497721_1|temp|nonab|10508	0	+
chr2R	5263450	5263827	gypsy12|reference|NA|SRR497721_1|temp|nonab|10509	0	+
chr2R	5263899	5264920	gypsy12|reference|NA|SRR497721_1|temp|nonab|10510	0	+
chr2R	5264977	5265057	1360|reference|NA|SRR497721_1|temp|nonab|10511	0	+
chr2R	5265686	5265985	INE_1|reference|NA|SRR497721_1|temp|nonab|10512	0	+
chr2R	5268130	5268316	gypsy3|reference|NA|SRR497721_1|temp|nonab|10513	0	-
chr2R	5268165	5268320	gypsy6|reference|NA|SRR497721_1|temp|nonab|10514	0	-
chr2R	5269538	5270722	Cr1a|reference|NA|SRR497721_1|temp|nonab|10515	0	-
chr2R	5270715	5271126	Cr1a|reference|NA|SRR497721_1|temp|nonab|10516	0	-
chr2R	5271122	5271256	Cr1a|reference|NA|SRR497721_1|temp|nonab|10517	0	-
chr2R	5275620	5275698	INE_1|reference|NA|SRR497721_1|temp|nonab|10518	0	+
chr2R	5275703	5275779	INE_1|reference|NA|SRR497721_1|temp|nonab|10519	0	+
chr2R	5275780	5276617	R1_2|reference|NA|SRR497721_1|temp|nonab|10520	0	-
chr2R	5276619	5276832	R1_2|reference|NA|SRR497721_1|temp|nonab|10521	0	-
chr2R	5276837	5276907	R1_2|reference|NA|SRR497721_1|temp|nonab|10522	0	-
chr2R	5276905	5277117	R1_2|reference|NA|SRR497721_1|temp|nonab|10523	0	-
chr2R	5277194	5277521	G4|reference|NA|SRR497721_1|temp|nonab|10524	0	+
chr2R	5277519	5282296	G5|reference|NA|SRR497721_1|temp|nonab|10525	0	+
chr2R	5282320	5282373	G4|reference|NA|SRR497721_1|temp|nonab|10526	0	+
chr2R	5282371	5282598	G4|reference|NA|SRR497721_1|temp|nonab|10527	0	+
chr2R	5283684	5284144	Cr1a|reference|NA|SRR497721_1|temp|nonab|10528	0	+
chr2R	5284687	5285085	Doc4_element|reference|NA|SRR497721_1|temp|nonab|10529	0	-
chr2R	5285082	5285260	Doc4_element|reference|NA|SRR497721_1|temp|nonab|10530	0	-
chr2R	5285264	5285388	F_element|reference|NA|SRR497721_1|temp|nonab|10531	0	-
chr2R	5285264	5285373	Fw2|reference|NA|SRR497721_1|temp|nonab|10532	0	-
chr2R	5285278	5285352	Doc2_element|reference|NA|SRR497721_1|temp|nonab|10533	0	-
chr2R	5285289	5285517	Doc3_element|reference|NA|SRR497721_1|temp|nonab|10534	0	-
chr2R	5285296	5285374	Doc|reference|NA|SRR497721_1|temp|nonab|10535	0	-
chr2R	5285394	5285486	Doc|reference|NA|SRR497721_1|temp|nonab|10536	0	-
chr2R	5285799	5285835	Doc4_element|reference|NA|SRR497721_1|temp|nonab|10537	0	-
chr2R	5285856	5286306	Doc4_element|reference|NA|SRR497721_1|temp|nonab|10538	0	-
chr2R	5290648	5291121	Doc4_element|reference|NA|SRR497721_1|temp|nonab|10539	0	-
chr2R	5291743	5291824	INE_1|reference|NA|SRR497721_1|temp|nonab|10540	0	+
chr2R	5292989	5293276	INE_1|reference|NA|SRR497721_1|temp|nonab|10541	0	-
chr2R	5296267	5296369	INE_1|reference|NA|SRR497721_1|temp|nonab|10542	0	+
chr2R	5296850	5297135	INE_1|reference|NA|SRR497721_1|temp|nonab|10543	0	+
chr2R	5297155	5297296	INE_1|reference|NA|SRR497721_1|temp|nonab|10544	0	+
chr2R	5297322	5297401	INE_1|reference|NA|SRR497721_1|temp|nonab|10545	0	+
chr2R	5297601	5298876	G3|reference|NA|SRR497721_1|temp|nonab|10546	0	-
chr2R	5299453	5299509	INE_1|reference|NA|SRR497721_1|temp|nonab|10547	0	-
chr2R	5299589	5299748	INE_1|reference|NA|SRR497721_1|temp|nonab|10548	0	-
chr2R	5300888	5301000	INE_1|reference|NA|SRR497721_1|temp|nonab|10549	0	-
chr2R	5301322	5301476	gypsy12|reference|NA|SRR497721_1|temp|nonab|10550	0	+
chr2R	5302307	5302588	FB|reference|NA|SRR497721_1|temp|nonab|10551	0	+
chr2R	5302582	5303107	FB|reference|NA|SRR497721_1|temp|nonab|10552	0	-
chr2R	5304533	5304584	INE_1|reference|NA|SRR497721_1|temp|nonab|10553	0	-
chr2R	5304586	5304749	INE_1|reference|NA|SRR497721_1|temp|nonab|10554	0	-
chr2R	5304658	5304822	INE_1|reference|NA|SRR497721_1|temp|nonab|10555	0	-
chr2R	5304882	5305235	INE_1|reference|NA|SRR497721_1|temp|nonab|10556	0	-
chr2R	5306232	5306472	Tc1|reference|NA|SRR497721_1|temp|nonab|10557	0	+
chr2R	5306478	5306706	S_element|reference|NA|SRR497721_1|temp|nonab|10558	0	+
chr2R	5306753	5306893	INE_1|reference|NA|SRR497721_1|temp|nonab|10559	0	+
chr2R	5307032	5307169	INE_1|reference|NA|SRR497721_1|temp|nonab|10560	0	+
chr2R	5308099	5308146	INE_1|reference|NA|SRR497721_1|temp|nonab|10561	0	+
chr2R	5309113	5309162	1360|reference|NA|SRR497721_1|temp|nonab|10562	0	-
chr2R	5309113	5309153	1360|reference|NA|SRR497721_1|temp|nonab|10563	0	+
chr2R	5309165	5310613	hopper|reference|NA|SRR497721_1|temp|nonab|10564	0	-
chr2R	5310613	5310786	1360|reference|NA|SRR497721_1|temp|nonab|10565	0	+
chr2R	5310829	5311052	1360|reference|NA|SRR497721_1|temp|nonab|10566	0	+
chr2R	5311270	5311497	1360|reference|NA|SRR497721_1|temp|nonab|10567	0	+
chr2R	5311604	5311882	FB|reference|NA|SRR497721_1|temp|nonab|10568	0	+
chr2R	5313142	5313771	Rt1b|reference|NA|SRR497721_1|temp|nonab|10569	0	+
chr2R	5313807	5314100	Rt1b|reference|NA|SRR497721_1|temp|nonab|10570	0	+
chr2R	5314096	5314516	Rt1b|reference|NA|SRR497721_1|temp|nonab|10571	0	+
chr2R	5314503	5315129	Rt1b|reference|NA|SRR497721_1|temp|nonab|10572	0	+
chr2R	5315129	5315274	Rt1b|reference|NA|SRR497721_1|temp|nonab|10573	0	+
chr2R	5315423	5315718	I_element|reference|NA|SRR497721_1|temp|nonab|10574	0	+
chr2R	5315737	5315830	INE_1|reference|NA|SRR497721_1|temp|nonab|10575	0	-
chr2R	5315829	5316103	INE_1|reference|NA|SRR497721_1|temp|nonab|10576	0	-
chr2R	5316110	5316155	INE_1|reference|NA|SRR497721_1|temp|nonab|10577	0	-
chr2R	5316852	5317036	INE_1|reference|NA|SRR497721_1|temp|nonab|10578	0	-
chr2R	5317022	5317545	gypsy3|reference|NA|SRR497721_1|temp|nonab|10579	0	-
chr2R	5317258	5317545	springer|reference|NA|SRR497721_1|temp|nonab|10580	0	-
chr2R	5317543	5317627	springer|reference|NA|SRR497721_1|temp|nonab|10581	0	-
chr2R	5317638	5318592	springer|reference|NA|SRR497721_1|temp|nonab|10582	0	-
chr2R	5318583	5318795	springer|reference|NA|SRR497721_1|temp|nonab|10583	0	-
chr2R	5318802	5318916	springer|reference|NA|SRR497721_1|temp|nonab|10584	0	-
chr2R	5318932	5319019	gypsy3|reference|NA|SRR497721_1|temp|nonab|10585	0	-
chr2R	5319022	5319101	gypsy3|reference|NA|SRR497721_1|temp|nonab|10586	0	-
chr2R	5319172	5319306	springer|reference|NA|SRR497721_1|temp|nonab|10587	0	-
chr2R	5319879	5319955	INE_1|reference|NA|SRR497721_1|temp|nonab|10588	0	-
chr2R	5320815	5320910	INE_1|reference|NA|SRR497721_1|temp|nonab|10589	0	+
chr2R	5320912	5321003	INE_1|reference|NA|SRR497721_1|temp|nonab|10590	0	+
chr2R	5321012	5321139	INE_1|reference|NA|SRR497721_1|temp|nonab|10591	0	+
chr2R	5322623	5322718	INE_1|reference|NA|SRR497721_1|temp|nonab|10592	0	+
chr2R	5323627	5323755	gypsy12|reference|NA|SRR497721_1|temp|nonab|10593	0	-
chr2R	5323909	5323971	INE_1|reference|NA|SRR497721_1|temp|nonab|10594	0	+
chr2R	5324084	5324198	INE_1|reference|NA|SRR497721_1|temp|nonab|10595	0	+
chr2R	5324185	5324327	INE_1|reference|NA|SRR497721_1|temp|nonab|10596	0	+
chr2R	5324391	5324569	INE_1|reference|NA|SRR497721_1|temp|nonab|10597	0	-
chr2R	5324652	5324799	INE_1|reference|NA|SRR497721_1|temp|nonab|10598	0	-
chr2R	5328094	5328245	INE_1|reference|NA|SRR497721_1|temp|nonab|10599	0	+
chr2R	5328333	5328420	INE_1|reference|NA|SRR497721_1|temp|nonab|10600	0	+
chr2R	5329639	5329942	invader1|reference|NA|SRR497721_1|temp|nonab|10601	0	+
chr2R	5329941	5330235	INE_1|reference|NA|SRR497721_1|temp|nonab|10602	0	+
chr2R	5330295	5330361	Doc2_element|reference|NA|SRR497721_1|temp|nonab|10603	0	+
chr2R	5330408	5330769	rooA|reference|NA|SRR497721_1|temp|nonab|10604	0	-
chr2R	5331154	5331293	Rt1b|reference|NA|SRR497721_1|temp|nonab|10605	0	+
chr2R	5331294	5332620	Rt1b|reference|NA|SRR497721_1|temp|nonab|10606	0	+
chr2R	5332610	5332678	Rt1b|reference|NA|SRR497721_1|temp|nonab|10607	0	+
chr2R	5332692	5332904	Doc|reference|NA|SRR497721_1|temp|nonab|10608	0	+
chr2R	5332716	5332922	Doc3_element|reference|NA|SRR497721_1|temp|nonab|10609	0	+
chr2R	5332914	5333831	Doc3_element|reference|NA|SRR497721_1|temp|nonab|10610	0	+
chr2R	5332918	5334220	Doc2_element|reference|NA|SRR497721_1|temp|nonab|10611	0	+
chr2R	5333822	5334276	Doc3_element|reference|NA|SRR497721_1|temp|nonab|10612	0	+
chr2R	5334278	5335559	Doc3_element|reference|NA|SRR497721_1|temp|nonab|10613	0	+
chr2R	5335572	5335800	Doc3_element|reference|NA|SRR497721_1|temp|nonab|10614	0	+
chr2R	5335802	5335922	Rt1b|reference|NA|SRR497721_1|temp|nonab|10615	0	+
chr2R	5335920	5336404	Doc3_element|reference|NA|SRR497721_1|temp|nonab|10616	0	+
chr2R	5336417	5336645	Doc3_element|reference|NA|SRR497721_1|temp|nonab|10617	0	+
chr2R	5336647	5337549	Rt1b|reference|NA|SRR497721_1|temp|nonab|10618	0	+
chr2R	5337548	5337699	Rt1b|reference|NA|SRR497721_1|temp|nonab|10619	0	+
chr2R	5337701	5337808	Rt1b|reference|NA|SRR497721_1|temp|nonab|10620	0	+
chr2R	5337835	5337968	Rt1b|reference|NA|SRR497721_1|temp|nonab|10621	0	+
chr2R	5337971	5338046	Rt1b|reference|NA|SRR497721_1|temp|nonab|10622	0	+
chr2R	5338063	5338122	aurora_element|reference|NA|SRR497721_1|temp|nonab|10623	0	+
chr2R	5338130	5338211	aurora_element|reference|NA|SRR497721_1|temp|nonab|10624	0	+
chr2R	5338216	5338843	aurora_element|reference|NA|SRR497721_1|temp|nonab|10625	0	+
chr2R	5343403	5343871	Osvaldo|reference|NA|SRR497721_1|temp|nonab|10626	0	-
chr2R	5343868	5343977	gypsy8|reference|NA|SRR497721_1|temp|nonab|10627	0	-
chr2R	5344626	5344721	gypsy8|reference|NA|SRR497721_1|temp|nonab|10628	0	-
chr2R	5345190	5348272	Doc2_element|reference|NA|SRR497721_1|temp|nonab|10629	0	-
chr2R	5348280	5348336	Doc2_element|reference|NA|SRR497721_1|temp|nonab|10630	0	-
chr2R	5348344	5348400	Doc2_element|reference|NA|SRR497721_1|temp|nonab|10631	0	-
chr2R	5348483	5348601	Cr1a|reference|NA|SRR497721_1|temp|nonab|10632	0	-
chr2R	5348600	5348975	I_element|reference|NA|SRR497721_1|temp|nonab|10633	0	+
chr2R	5348974	5350184	S_element|reference|NA|SRR497721_1|temp|nonab|10634	0	+
chr2R	5352339	5352486	INE_1|reference|NA|SRR497721_1|temp|nonab|10635	0	+
chr2R	5352529	5352698	INE_1|reference|NA|SRR497721_1|temp|nonab|10636	0	+
chr2R	5352583	5352814	INE_1|reference|NA|SRR497721_1|temp|nonab|10637	0	+
chr2R	5352903	5353267	Max_element|reference|NA|SRR497721_1|temp|nonab|10638	0	-
chr2R	5353452	5353749	FB|reference|NA|SRR497721_1|temp|nonab|10639	0	-
chr2R	5355462	5355731	Tc3|reference|NA|SRR497721_1|temp|nonab|10640	0	+
chr2R	5356775	5357093	INE_1|reference|NA|SRR497721_1|temp|nonab|10641	0	+
chr2R	5356984	5357140	INE_1|reference|NA|SRR497721_1|temp|nonab|10642	0	+
chr2R	5357547	5357856	gypsy12|reference|NA|SRR497721_1|temp|nonab|10643	0	+
chr2R	5358037	5358179	gypsy12|reference|NA|SRR497721_1|temp|nonab|10644	0	+
chr2R	5358954	5359127	INE_1|reference|NA|SRR497721_1|temp|nonab|10645	0	-
chr2R	5359078	5359247	INE_1|reference|NA|SRR497721_1|temp|nonab|10646	0	-
chr2R	5359141	5359530	INE_1|reference|NA|SRR497721_1|temp|nonab|10647	0	-
chr2R	5363913	5364061	INE_1|reference|NA|SRR497721_1|temp|nonab|10648	0	-
chr2R	5367080	5367310	INE_1|reference|NA|SRR497721_1|temp|nonab|10649	0	+
chr2R	5367334	5367432	INE_1|reference|NA|SRR497721_1|temp|nonab|10650	0	-
chr2R	5367487	5368419	GATE|reference|NA|SRR497721_1|temp|nonab|10651	0	-
chr2R	5368442	5368734	GATE|reference|NA|SRR497721_1|temp|nonab|10652	0	+
chr2R	5368727	5371729	GATE|reference|NA|SRR497721_1|temp|nonab|10653	0	-
chr2R	5371641	5372634	GATE|reference|NA|SRR497721_1|temp|nonab|10654	0	-
chr2R	5372851	5373065	gypsy8|reference|NA|SRR497721_1|temp|nonab|10655	0	-
chr2R	5374188	5374305	gypsy8|reference|NA|SRR497721_1|temp|nonab|10656	0	-
chr2R	5374814	5374971	F_element|reference|NA|SRR497721_1|temp|nonab|10657	0	-
chr2R	5374953	5375712	F_element|reference|NA|SRR497721_1|temp|nonab|10658	0	-
chr2R	5375694	5376438	F_element|reference|NA|SRR497721_1|temp|nonab|10659	0	-
chr2R	5376434	5376705	F_element|reference|NA|SRR497721_1|temp|nonab|10660	0	-
chr2R	5376702	5376801	F_element|reference|NA|SRR497721_1|temp|nonab|10661	0	-
chr2R	5376795	5377467	F_element|reference|NA|SRR497721_1|temp|nonab|10662	0	-
chr2R	5377466	5377984	gypsy12|reference|NA|SRR497721_1|temp|nonab|10663	0	+
chr2R	5378197	5378998	gypsy12|reference|NA|SRR497721_1|temp|nonab|10664	0	+
chr2R	5378998	5380061	Stalker2|reference|NA|SRR497721_1|temp|nonab|10665	0	-
chr2R	5380056	5381382	opus|reference|NA|SRR497721_1|temp|nonab|10666	0	+
chr2R	5381467	5387664	opus|reference|NA|SRR497721_1|temp|nonab|10667	0	+
chr2R	5387664	5394281	Stalker2|reference|NA|SRR497721_1|temp|nonab|10668	0	-
chr2R	5394281	5394463	gypsy12|reference|NA|SRR497721_1|temp|nonab|10669	0	+
chr2R	5394463	5394949	F_element|reference|NA|SRR497721_1|temp|nonab|10670	0	-
chr2R	5396621	5396754	Circe|reference|NA|SRR497721_1|temp|nonab|10671	0	+
chr2R	5397568	5397700	Burdock|reference|NA|SRR497721_1|temp|nonab|10672	0	+
chr2R	5397577	5397867	gypsy6|reference|NA|SRR497721_1|temp|nonab|10673	0	+
chr2R	5401380	5401494	gypsy5|reference|NA|SRR497721_1|temp|nonab|10674	0	-
chr2R	5401721	5402308	1360|reference|NA|SRR497721_1|temp|nonab|10675	0	+
chr2R	5402506	5402920	1360|reference|NA|SRR497721_1|temp|nonab|10676	0	+
chr2R	5403000	5403159	gypsy5|reference|NA|SRR497721_1|temp|nonab|10677	0	-
chr2R	5403149	5403303	gypsy5|reference|NA|SRR497721_1|temp|nonab|10678	0	-
chr2R	5403154	5403250	Tirant|reference|NA|SRR497721_1|temp|nonab|10679	0	-
chr2R	5404089	5404201	INE_1|reference|NA|SRR497721_1|temp|nonab|10680	0	+
chr2R	5404227	5404719	297|reference|NA|SRR497721_1|temp|nonab|10681	0	-
chr2R	5404716	5405298	baggins|reference|NA|SRR497721_1|temp|nonab|10682	0	+
chr2R	5405295	5407846	baggins|reference|NA|SRR497721_1|temp|nonab|10683	0	+
chr2R	5407849	5408068	baggins|reference|NA|SRR497721_1|temp|nonab|10684	0	+
chr2R	5408062	5408999	baggins|reference|NA|SRR497721_1|temp|nonab|10685	0	+
chr2R	5411075	5412729	Tc1|reference|NA|SRR497721_1|temp|nonab|10686	0	-
chr2R	5417205	5417246	1360|reference|NA|SRR497721_1|temp|nonab|10687	0	+
chr2R	5421130	5421458	S_element|reference|NA|SRR497721_1|temp|nonab|10688	0	+
chr2R	5423270	5423551	INE_1|reference|NA|SRR497721_1|temp|nonab|10689	0	-
chr2R	5423560	5423659	INE_1|reference|NA|SRR497721_1|temp|nonab|10690	0	-
chr2R	5424321	5424748	INE_1|reference|NA|SRR497721_1|temp|nonab|10691	0	+
chr2R	5424731	5424849	INE_1|reference|NA|SRR497721_1|temp|nonab|10692	0	+
chr2R	5424946	5424997	F_element|reference|NA|SRR497721_1|temp|nonab|10693	0	+
chr2R	5425410	5425702	1360|reference|NA|SRR497721_1|temp|nonab|10694	0	-
chr2R	5425924	5426479	1360|reference|NA|SRR497721_1|temp|nonab|10695	0	-
chr2R	5426916	5426957	1360|reference|NA|SRR497721_1|temp|nonab|10696	0	-
chr2R	5427005	5427631	diver2|reference|NA|SRR497721_1|temp|nonab|10697	0	-
chr2R	5427870	5428098	Cr1a|reference|NA|SRR497721_1|temp|nonab|10698	0	-
chr2R	5428093	5429032	Cr1a|reference|NA|SRR497721_1|temp|nonab|10699	0	-
chr2R	5429024	5429062	Cr1a|reference|NA|SRR497721_1|temp|nonab|10700	0	-
chr2R	5429053	5431142	Cr1a|reference|NA|SRR497721_1|temp|nonab|10701	0	-
chr2R	5431136	5431452	Cr1a|reference|NA|SRR497721_1|temp|nonab|10702	0	-
chr2R	5431667	5432126	diver2|reference|NA|SRR497721_1|temp|nonab|10703	0	-
chr2R	5432326	5433121	F_element|reference|NA|SRR497721_1|temp|nonab|10704	0	-
chr2R	5433172	5433426	F_element|reference|NA|SRR497721_1|temp|nonab|10705	0	-
chr2R	5433448	5433629	INE_1|reference|NA|SRR497721_1|temp|nonab|10706	0	+
chr2R	5433481	5433708	INE_1|reference|NA|SRR497721_1|temp|nonab|10707	0	+
chr2R	5433850	5433947	INE_1|reference|NA|SRR497721_1|temp|nonab|10708	0	+
chr2R	5434722	5434942	FB|reference|NA|SRR497721_1|temp|nonab|10709	0	+
chr2R	5435079	5435136	INE_1|reference|NA|SRR497721_1|temp|nonab|10710	0	+
chr2R	5435129	5435358	INE_1|reference|NA|SRR497721_1|temp|nonab|10711	0	+
chr2R	5437159	5437261	INE_1|reference|NA|SRR497721_1|temp|nonab|10712	0	-
chr2R	5437332	5437424	INE_1|reference|NA|SRR497721_1|temp|nonab|10713	0	-
chr2R	5437553	5437604	INE_1|reference|NA|SRR497721_1|temp|nonab|10714	0	-
chr2R	5438359	5438472	Fw3|reference|NA|SRR497721_1|temp|nonab|10715	0	+
chr2R	5438372	5438471	Fw2|reference|NA|SRR497721_1|temp|nonab|10716	0	+
chr2R	5438665	5438837	INE_1|reference|NA|SRR497721_1|temp|nonab|10717	0	+
chr2R	5438881	5439014	INE_1|reference|NA|SRR497721_1|temp|nonab|10718	0	+
chr2R	5438937	5439149	INE_1|reference|NA|SRR497721_1|temp|nonab|10719	0	+
chr2R	5439172	5439219	INE_1|reference|NA|SRR497721_1|temp|nonab|10720	0	+
chr2R	5441487	5441603	INE_1|reference|NA|SRR497721_1|temp|nonab|10721	0	-
chr2R	5441640	5441799	INE_1|reference|NA|SRR497721_1|temp|nonab|10722	0	-
chr2R	5441732	5441812	INE_1|reference|NA|SRR497721_1|temp|nonab|10723	0	-
chr2R	5442383	5442519	1360|reference|NA|SRR497721_1|temp|nonab|10724	0	-
chr2R	5442524	5442604	1360|reference|NA|SRR497721_1|temp|nonab|10725	0	-
chr2R	5442602	5443221	Rt1b|reference|NA|SRR497721_1|temp|nonab|10726	0	+
chr2R	5443196	5443256	Rt1b|reference|NA|SRR497721_1|temp|nonab|10727	0	+
chr2R	5443226	5443550	Rt1b|reference|NA|SRR497721_1|temp|nonab|10728	0	+
chr2R	5443546	5443966	Rt1b|reference|NA|SRR497721_1|temp|nonab|10729	0	+
chr2R	5443953	5444452	Rt1b|reference|NA|SRR497721_1|temp|nonab|10730	0	+
chr2R	5444417	5444540	Rt1a|reference|NA|SRR497721_1|temp|nonab|10731	0	+
chr2R	5444433	5444537	Rt1b|reference|NA|SRR497721_1|temp|nonab|10732	0	+
chr2R	5444537	5444659	Rt1b|reference|NA|SRR497721_1|temp|nonab|10733	0	+
chr2R	5444805	5445086	I_element|reference|NA|SRR497721_1|temp|nonab|10734	0	+
chr2R	5445110	5445242	INE_1|reference|NA|SRR497721_1|temp|nonab|10735	0	-
chr2R	5445222	5445355	INE_1|reference|NA|SRR497721_1|temp|nonab|10736	0	-
chr2R	5445364	5445565	INE_1|reference|NA|SRR497721_1|temp|nonab|10737	0	-
chr2R	5445602	5445749	I_element|reference|NA|SRR497721_1|temp|nonab|10738	0	+
chr2R	5445776	5446218	I_element|reference|NA|SRR497721_1|temp|nonab|10739	0	+
chr2R	5446221	5446285	I_element|reference|NA|SRR497721_1|temp|nonab|10740	0	+
chr2R	5448377	5448806	F_element|reference|NA|SRR497721_1|temp|nonab|10741	0	-
chr2R	5448787	5449467	F_element|reference|NA|SRR497721_1|temp|nonab|10742	0	-
chr2R	5451555	5451633	Cr1a|reference|NA|SRR497721_1|temp|nonab|10743	0	-
chr2R	5451626	5451897	Cr1a|reference|NA|SRR497721_1|temp|nonab|10744	0	-
chr2R	5452244	5452636	Xanthias|reference|NA|SRR497721_1|temp|nonab|10745	0	-
chr2R	5453070	5453132	INE_1|reference|NA|SRR497721_1|temp|nonab|10746	0	+
chr2R	5456178	5456298	INE_1|reference|NA|SRR497721_1|temp|nonab|10747	0	-
chr2R	5456410	5456592	INE_1|reference|NA|SRR497721_1|temp|nonab|10748	0	-
chr2R	5456685	5456937	jockey|reference|NA|SRR497721_1|temp|nonab|10749	0	+
chr2R	5456939	5457119	jockey|reference|NA|SRR497721_1|temp|nonab|10750	0	+
chr2R	5457511	5457627	jockey|reference|NA|SRR497721_1|temp|nonab|10751	0	+
chr2R	5457643	5457780	jockey|reference|NA|SRR497721_1|temp|nonab|10752	0	+
chr2R	5457738	5458144	jockey|reference|NA|SRR497721_1|temp|nonab|10753	0	+
chr2R	5458169	5458264	jockey|reference|NA|SRR497721_1|temp|nonab|10754	0	+
chr2R	5458325	5458428	jockey|reference|NA|SRR497721_1|temp|nonab|10755	0	+
chr2R	5458777	5459147	3S18|reference|NA|SRR497721_1|temp|nonab|10756	0	-
chr2R	5459142	5459256	3S18|reference|NA|SRR497721_1|temp|nonab|10757	0	-
chr2R	5459281	5459599	3S18|reference|NA|SRR497721_1|temp|nonab|10758	0	-
chr2R	5459575	5459849	3S18|reference|NA|SRR497721_1|temp|nonab|10759	0	-
chr2R	5459925	5459983	3S18|reference|NA|SRR497721_1|temp|nonab|10760	0	-
chr2R	5460045	5460387	3S18|reference|NA|SRR497721_1|temp|nonab|10761	0	-
chr2R	5460423	5460492	1360|reference|NA|SRR497721_1|temp|nonab|10762	0	-
chr2R	5461447	5461981	transib4|reference|NA|SRR497721_1|temp|nonab|10763	0	-
chr2R	5461975	5462053	transib4|reference|NA|SRR497721_1|temp|nonab|10764	0	-
chr2R	5462043	5462339	transib1|reference|NA|SRR497721_1|temp|nonab|10765	0	-
chr2R	5462115	5462347	transib4|reference|NA|SRR497721_1|temp|nonab|10766	0	-
chr2R	5462339	5462389	transib4|reference|NA|SRR497721_1|temp|nonab|10767	0	-
chr2R	5462387	5462838	transib4|reference|NA|SRR497721_1|temp|nonab|10768	0	-
chr2R	5463473	5463955	gypsy12|reference|NA|SRR497721_1|temp|nonab|10769	0	+
chr2R	5464040	5464196	gypsy12|reference|NA|SRR497721_1|temp|nonab|10770	0	+
chr2R	5464232	5464357	Max_element|reference|NA|SRR497721_1|temp|nonab|10771	0	-
chr2R	5464477	5464971	Max_element|reference|NA|SRR497721_1|temp|nonab|10772	0	-
chr2R	5464982	5465258	Max_element|reference|NA|SRR497721_1|temp|nonab|10773	0	-
chr2R	5465283	5465801	Max_element|reference|NA|SRR497721_1|temp|nonab|10774	0	-
chr2R	5465803	5465922	Rt1c|reference|NA|SRR497721_1|temp|nonab|10775	0	-
chr2R	5466072	5466223	Rt1c|reference|NA|SRR497721_1|temp|nonab|10776	0	-
chr2R	5466300	5466504	Rt1c|reference|NA|SRR497721_1|temp|nonab|10777	0	-
chr2R	5466701	5466876	INE_1|reference|NA|SRR497721_1|temp|nonab|10778	0	+
chr2R	5469137	5469342	transib3|reference|NA|SRR497721_1|temp|nonab|10779	0	+
chr2R	5469338	5470013	transib3|reference|NA|SRR497721_1|temp|nonab|10780	0	+
chr2R	5470006	5470253	transib3|reference|NA|SRR497721_1|temp|nonab|10781	0	+
chr2R	5470262	5470697	transib3|reference|NA|SRR497721_1|temp|nonab|10782	0	+
chr2R	5470800	5470894	R1A1_element|reference|NA|SRR497721_1|temp|nonab|10783	0	+
chr2R	5470840	5470947	R1A1_element|reference|NA|SRR497721_1|temp|nonab|10784	0	+
chr2R	5471289	5471637	R1A1_element|reference|NA|SRR497721_1|temp|nonab|10785	0	+
chr2R	5471648	5471837	R1A1_element|reference|NA|SRR497721_1|temp|nonab|10786	0	+
chr2R	5472702	5472971	opus|reference|NA|SRR497721_1|temp|nonab|10787	0	+
chr2R	5473208	5473296	diver2|reference|NA|SRR497721_1|temp|nonab|10788	0	+
chr2R	5473821	5474150	INE_1|reference|NA|SRR497721_1|temp|nonab|10789	0	-
chr2R	5474247	5474421	Cr1a|reference|NA|SRR497721_1|temp|nonab|10790	0	-
chr2R	5474431	5474556	Cr1a|reference|NA|SRR497721_1|temp|nonab|10791	0	-
chr2R	5475867	5476076	jockey2|reference|NA|SRR497721_1|temp|nonab|10792	0	-
chr2R	5476164	5476272	G5A|reference|NA|SRR497721_1|temp|nonab|10793	0	-
chr2R	5476919	5477082	jockey|reference|NA|SRR497721_1|temp|nonab|10794	0	-
chr2R	5477343	5477393	jockey|reference|NA|SRR497721_1|temp|nonab|10795	0	-
chr2R	5478661	5478861	INE_1|reference|NA|SRR497721_1|temp|nonab|10796	0	+
chr2R	5478929	5479081	F_element|reference|NA|SRR497721_1|temp|nonab|10797	0	-
chr2R	5479099	5479226	Fw2|reference|NA|SRR497721_1|temp|nonab|10798	0	-
chr2R	5479226	5479508	F_element|reference|NA|SRR497721_1|temp|nonab|10799	0	-
chr2R	5479314	5479591	Fw3|reference|NA|SRR497721_1|temp|nonab|10800	0	-
chr2R	5479324	5479570	Fw2|reference|NA|SRR497721_1|temp|nonab|10801	0	-
chr2R	5479677	5479814	F_element|reference|NA|SRR497721_1|temp|nonab|10802	0	-
chr2R	5480063	5480162	Fw3|reference|NA|SRR497721_1|temp|nonab|10803	0	-
chr2R	5480159	5480479	F_element|reference|NA|SRR497721_1|temp|nonab|10804	0	-
chr2R	5480643	5481305	G5A|reference|NA|SRR497721_1|temp|nonab|10805	0	-
chr2R	5481218	5481328	G3|reference|NA|SRR497721_1|temp|nonab|10806	0	-
chr2R	5481307	5481414	Rt1c|reference|NA|SRR497721_1|temp|nonab|10807	0	-
chr2R	5481412	5481664	G5A|reference|NA|SRR497721_1|temp|nonab|10808	0	-
chr2R	5481662	5482708	G5A|reference|NA|SRR497721_1|temp|nonab|10809	0	-
chr2R	5482711	5483325	G5|reference|NA|SRR497721_1|temp|nonab|10810	0	-
chr2R	5483318	5483424	G5|reference|NA|SRR497721_1|temp|nonab|10811	0	-
chr2R	5483661	5483728	INE_1|reference|NA|SRR497721_1|temp|nonab|10812	0	+
chr2R	5485112	5485212	1360|non-reference|0.2500|SRR497721_1|temp|rp|10813	0	+
chr2R	5485652	5485810	INE_1|reference|NA|SRR497721_1|temp|nonab|10814	0	+
chr2R	5486199	5487297	transib2|reference|NA|SRR497721_1|temp|nonab|10815	0	+
chr2R	5488057	5488157	Rt1a|reference|NA|SRR497721_1|temp|nonab|10816	0	+
chr2R	5488162	5488241	Rt1a|reference|NA|SRR497721_1|temp|nonab|10817	0	+
chr2R	5488230	5488715	Rt1a|reference|NA|SRR497721_1|temp|nonab|10818	0	+
chr2R	5488716	5488852	Rt1a|reference|NA|SRR497721_1|temp|nonab|10819	0	+
chr2R	5488848	5488879	Rt1a|reference|NA|SRR497721_1|temp|nonab|10820	0	+
chr2R	5488881	5489267	Rt1a|reference|NA|SRR497721_1|temp|nonab|10821	0	+
chr2R	5489265	5489726	Rt1a|reference|NA|SRR497721_1|temp|nonab|10822	0	+
chr2R	5489725	5489973	Rt1a|reference|NA|SRR497721_1|temp|nonab|10823	0	+
chr2R	5490310	5490440	INE_1|reference|NA|SRR497721_1|temp|nonab|10824	0	+
chr2R	5490457	5490616	INE_1|reference|NA|SRR497721_1|temp|nonab|10825	0	+
chr2R	5490520	5490690	INE_1|reference|NA|SRR497721_1|temp|nonab|10826	0	+
chr2R	5490671	5490815	INE_1|reference|NA|SRR497721_1|temp|nonab|10827	0	+
chr2R	5492500	5492608	INE_1|reference|NA|SRR497721_1|temp|nonab|10828	0	-
chr2R	5492528	5492693	INE_1|reference|NA|SRR497721_1|temp|nonab|10829	0	-
chr2R	5492691	5492869	INE_1|reference|NA|SRR497721_1|temp|nonab|10830	0	-
chr2R	5497840	5498213	INE_1|reference|NA|SRR497721_1|temp|nonab|10831	0	+
chr2R	5498151	5498244	INE_1|reference|NA|SRR497721_1|temp|nonab|10832	0	+
chr2R	5498305	5498447	INE_1|reference|NA|SRR497721_1|temp|nonab|10833	0	+
chr2R	5500258	5500630	micropia|reference|NA|SRR497721_1|temp|nonab|10834	0	-
chr2R	5500456	5501057	invader5|reference|NA|SRR497721_1|temp|nonab|10835	0	-
chr2R	5500625	5501122	micropia|reference|NA|SRR497721_1|temp|nonab|10836	0	-
chr2R	5501161	5501242	micropia|reference|NA|SRR497721_1|temp|nonab|10837	0	-
chr2R	5501249	5501388	micropia|reference|NA|SRR497721_1|temp|nonab|10838	0	-
chr2R	5501410	5502450	Tc1_2|reference|NA|SRR497721_1|temp|nonab|10839	0	+
chr2R	5502428	5502906	Tc1_2|reference|NA|SRR497721_1|temp|nonab|10840	0	+
chr2R	5502906	5503427	micropia|reference|NA|SRR497721_1|temp|nonab|10841	0	-
chr2R	5503735	5503874	INE_1|reference|NA|SRR497721_1|temp|nonab|10842	0	-
chr2R	5503955	5504119	INE_1|reference|NA|SRR497721_1|temp|nonab|10843	0	-
chr2R	5504403	5504452	INE_1|reference|NA|SRR497721_1|temp|nonab|10844	0	+
chr2R	5504508	5504562	INE_1|reference|NA|SRR497721_1|temp|nonab|10845	0	-
chr2R	5507099	5507209	INE_1|reference|NA|SRR497721_1|temp|nonab|10846	0	-
chr2R	5508595	5508828	INE_1|reference|NA|SRR497721_1|temp|nonab|10847	0	+
chr2R	5509071	5509230	R1A1_element|reference|NA|SRR497721_1|temp|nonab|10848	0	-
chr2R	5509423	5509503	INE_1|reference|NA|SRR497721_1|temp|nonab|10849	0	+
chr2R	5509647	5509685	INE_1|reference|NA|SRR497721_1|temp|nonab|10850	0	+
chr2R	5510432	5510776	INE_1|reference|NA|SRR497721_1|temp|nonab|10851	0	-
chr2R	5510681	5510992	INE_1|reference|NA|SRR497721_1|temp|nonab|10852	0	-
chr2R	5510992	5511613	HB|reference|NA|SRR497721_1|temp|nonab|10853	0	+
chr2R	5511672	5512579	Ivk|reference|NA|SRR497721_1|temp|nonab|10854	0	-
chr2R	5512584	5512814	Ivk|reference|NA|SRR497721_1|temp|nonab|10855	0	-
chr2R	5512988	5513215	Ivk|reference|NA|SRR497721_1|temp|nonab|10856	0	-
chr2R	5513943	5513987	Ivk|reference|NA|SRR497721_1|temp|nonab|10857	0	-
chr2R	5513988	5514416	HB|reference|NA|SRR497721_1|temp|nonab|10858	0	+
chr2R	5514411	5514782	HB|reference|NA|SRR497721_1|temp|nonab|10859	0	+
chr2R	5516433	5516521	Rt1c|reference|NA|SRR497721_1|temp|nonab|10860	0	+
chr2R	5516564	5516700	1360|reference|NA|SRR497721_1|temp|nonab|10861	0	+
chr2R	5516738	5516791	1360|reference|NA|SRR497721_1|temp|nonab|10862	0	+
chr2R	5516806	5516846	1360|reference|NA|SRR497721_1|temp|nonab|10863	0	+
chr2R	5516941	5517088	INE_1|reference|NA|SRR497721_1|temp|nonab|10864	0	+
chr2R	5517393	5517586	Tc3|reference|NA|SRR497721_1|temp|nonab|10865	0	+
chr2R	5518053	5518114	INE_1|reference|NA|SRR497721_1|temp|nonab|10866	0	-
chr2R	5518475	5518547	INE_1|reference|NA|SRR497721_1|temp|nonab|10867	0	+
chr2R	5518655	5518716	INE_1|reference|NA|SRR497721_1|temp|nonab|10868	0	+
chr2R	5520056	5520266	INE_1|reference|NA|SRR497721_1|temp|nonab|10869	0	+
chr2R	5520326	5520382	INE_1|reference|NA|SRR497721_1|temp|nonab|10870	0	+
chr2R	5520388	5520571	INE_1|reference|NA|SRR497721_1|temp|nonab|10871	0	-
chr2R	5520474	5520618	INE_1|reference|NA|SRR497721_1|temp|nonab|10872	0	-
chr2R	5521171	5521448	HB|reference|NA|SRR497721_1|temp|nonab|10873	0	+
chr2R	5521446	5521613	HB|reference|NA|SRR497721_1|temp|nonab|10874	0	+
chr2R	5521817	5521989	Cr1a|reference|NA|SRR497721_1|temp|nonab|10875	0	-
chr2R	5521993	5522200	Cr1a|reference|NA|SRR497721_1|temp|nonab|10876	0	-
chr2R	5522202	5522321	Cr1a|reference|NA|SRR497721_1|temp|nonab|10877	0	-
chr2R	5522319	5522978	Cr1a|reference|NA|SRR497721_1|temp|nonab|10878	0	-
chr2R	5522974	5523521	Cr1a|reference|NA|SRR497721_1|temp|nonab|10879	0	-
chr2R	5523514	5523683	Cr1a|reference|NA|SRR497721_1|temp|nonab|10880	0	-
chr2R	5524238	5524510	INE_1|reference|NA|SRR497721_1|temp|nonab|10881	0	-
chr2R	5525230	5525339	INE_1|reference|NA|SRR497721_1|temp|nonab|10882	0	-
chr2R	5525546	5525655	INE_1|reference|NA|SRR497721_1|temp|nonab|10883	0	-
chr2R	5525867	5525939	INE_1|reference|NA|SRR497721_1|temp|nonab|10884	0	+
chr2R	5528041	5528122	INE_1|reference|NA|SRR497721_1|temp|nonab|10885	0	-
chr2R	5528143	5528359	INE_1|reference|NA|SRR497721_1|temp|nonab|10886	0	-
chr2R	5528264	5528492	INE_1|reference|NA|SRR497721_1|temp|nonab|10887	0	-
chr2R	5528494	5528632	INE_1|reference|NA|SRR497721_1|temp|nonab|10888	0	-
chr2R	5529496	5529584	Cr1a|reference|NA|SRR497721_1|temp|nonab|10889	0	-
chr2R	5529610	5529959	Tc1_2|reference|NA|SRR497721_1|temp|nonab|10890	0	+
chr2R	5530032	5530509	1360|reference|NA|SRR497721_1|temp|nonab|10891	0	-
chr2R	5530693	5531163	1360|reference|NA|SRR497721_1|temp|nonab|10892	0	-
chr2R	5531454	5531503	Cr1a|reference|NA|SRR497721_1|temp|nonab|10893	0	-
chr2R	5532431	5532535	Doc2_element|reference|NA|SRR497721_1|temp|nonab|10894	0	+
chr2R	5532443	5532680	Doc4_element|reference|NA|SRR497721_1|temp|nonab|10895	0	+
chr2R	5532681	5533544	Doc4_element|reference|NA|SRR497721_1|temp|nonab|10896	0	+
chr2R	5533544	5533947	Doc4_element|reference|NA|SRR497721_1|temp|nonab|10897	0	+
chr2R	5533959	5534326	gypsy8|reference|NA|SRR497721_1|temp|nonab|10898	0	+
chr2R	5534430	5534579	gypsy8|reference|NA|SRR497721_1|temp|nonab|10899	0	+
chr2R	5535229	5535457	Doc3_element|reference|NA|SRR497721_1|temp|nonab|10900	0	+
chr2R	5535260	5535352	Doc|reference|NA|SRR497721_1|temp|nonab|10901	0	+
chr2R	5535358	5535482	F_element|reference|NA|SRR497721_1|temp|nonab|10902	0	+
chr2R	5535372	5535450	Doc|reference|NA|SRR497721_1|temp|nonab|10903	0	+
chr2R	5535373	5535482	Fw2|reference|NA|SRR497721_1|temp|nonab|10904	0	+
chr2R	5535394	5535468	Doc2_element|reference|NA|SRR497721_1|temp|nonab|10905	0	+
chr2R	5535486	5535664	Doc4_element|reference|NA|SRR497721_1|temp|nonab|10906	0	+
chr2R	5535661	5536059	Doc4_element|reference|NA|SRR497721_1|temp|nonab|10907	0	+
chr2R	5536174	5536245	Doc|reference|NA|SRR497721_1|temp|nonab|10908	0	+
chr2R	5537699	5538418	G4|reference|NA|SRR497721_1|temp|nonab|10909	0	-
chr2R	5540857	5540900	INE_1|reference|NA|SRR497721_1|temp|nonab|10910	0	+
chr2R	5540900	5541004	INE_1|reference|NA|SRR497721_1|temp|nonab|10911	0	+
chr2R	5543244	5547271	invader1|reference|NA|SRR497721_1|temp|nonab|10912	0	+
chr2R	5550962	5552621	Dm88|reference|NA|SRR497721_1|temp|nonab|10913	0	+
chr2R	5552621	5553706	Cr1a|reference|NA|SRR497721_1|temp|nonab|10914	0	-
chr2R	5553755	5554147	1360|reference|NA|SRR497721_1|temp|nonab|10915	0	+
chr2R	5554146	5554915	Cr1a|reference|NA|SRR497721_1|temp|nonab|10916	0	-
chr2R	5554915	5555266	Cr1a|reference|NA|SRR497721_1|temp|nonab|10917	0	-
chr2R	5556324	5556441	INE_1|reference|NA|SRR497721_1|temp|nonab|10918	0	+
chr2R	5556820	5556936	gypsy12|reference|NA|SRR497721_1|temp|nonab|10919	0	-
chr2R	5556968	5557221	gypsy12|reference|NA|SRR497721_1|temp|nonab|10920	0	-
chr2R	5557328	5557639	BS3|reference|NA|SRR497721_1|temp|nonab|10921	0	-
chr2R	5557636	5558235	BS3|reference|NA|SRR497721_1|temp|nonab|10922	0	-
chr2R	5558579	5558787	baggins|reference|NA|SRR497721_1|temp|nonab|10923	0	-
chr2R	5558803	5560175	baggins|reference|NA|SRR497721_1|temp|nonab|10924	0	-
chr2R	5560187	5560333	baggins|reference|NA|SRR497721_1|temp|nonab|10925	0	-
chr2R	5560337	5560416	INE_1|reference|NA|SRR497721_1|temp|nonab|10926	0	+
chr2R	5560795	5560911	gypsy12|reference|NA|SRR497721_1|temp|nonab|10927	0	-
chr2R	5560943	5561196	gypsy12|reference|NA|SRR497721_1|temp|nonab|10928	0	-
chr2R	5561303	5561614	BS3|reference|NA|SRR497721_1|temp|nonab|10929	0	-
chr2R	5561611	5562210	BS3|reference|NA|SRR497721_1|temp|nonab|10930	0	-
chr2R	5562554	5562762	baggins|reference|NA|SRR497721_1|temp|nonab|10931	0	-
chr2R	5562778	5564150	baggins|reference|NA|SRR497721_1|temp|nonab|10932	0	-
chr2R	5564162	5564308	baggins|reference|NA|SRR497721_1|temp|nonab|10933	0	-
chr2R	5564312	5564391	INE_1|reference|NA|SRR497721_1|temp|nonab|10934	0	+
chr2R	5564770	5564886	gypsy12|reference|NA|SRR497721_1|temp|nonab|10935	0	-
chr2R	5564918	5565171	gypsy12|reference|NA|SRR497721_1|temp|nonab|10936	0	-
chr2R	5565278	5565589	BS3|reference|NA|SRR497721_1|temp|nonab|10937	0	-
chr2R	5565586	5566185	BS3|reference|NA|SRR497721_1|temp|nonab|10938	0	-
chr2R	5566529	5566737	baggins|reference|NA|SRR497721_1|temp|nonab|10939	0	-
chr2R	5566753	5568125	baggins|reference|NA|SRR497721_1|temp|nonab|10940	0	-
chr2R	5568137	5569024	baggins|reference|NA|SRR497721_1|temp|nonab|10941	0	-
chr2R	5569408	5570345	baggins|reference|NA|SRR497721_1|temp|nonab|10942	0	-
chr2R	5570339	5570558	baggins|reference|NA|SRR497721_1|temp|nonab|10943	0	-
chr2R	5570561	5571550	baggins|reference|NA|SRR497721_1|temp|nonab|10944	0	-
chr2R	5571934	5573545	baggins|reference|NA|SRR497721_1|temp|nonab|10945	0	-
chr2R	5573557	5574444	baggins|reference|NA|SRR497721_1|temp|nonab|10946	0	-
chr2R	5574828	5575765	baggins|reference|NA|SRR497721_1|temp|nonab|10947	0	-
chr2R	5575759	5575978	baggins|reference|NA|SRR497721_1|temp|nonab|10948	0	-
chr2R	5575981	5577818	baggins|reference|NA|SRR497721_1|temp|nonab|10949	0	-
chr2R	5577818	5577922	baggins|reference|NA|SRR497721_1|temp|nonab|10950	0	-
chr2R	5577921	5578211	baggins|reference|NA|SRR497721_1|temp|nonab|10951	0	-
chr2R	5578209	5578281	baggins|reference|NA|SRR497721_1|temp|nonab|10952	0	-
chr2R	5578860	5578965	gypsy12|reference|NA|SRR497721_1|temp|nonab|10953	0	-
chr2R	5579950	5580073	INE_1|reference|NA|SRR497721_1|temp|nonab|10954	0	+
chr2R	5581590	5581598	flea|non-reference|1.0000|SRR497721_1|temp|sr|10955	0	+
chr2R	5582205	5582506	Cr1a|reference|NA|SRR497721_1|temp|nonab|10956	0	+
chr2R	5582500	5583359	Cr1a|reference|NA|SRR497721_1|temp|nonab|10957	0	+
chr2R	5583360	5583561	Cr1a|reference|NA|SRR497721_1|temp|nonab|10958	0	+
chr2R	5583561	5590252	gypsy3|reference|NA|SRR497721_1|temp|nonab|10959	0	+
chr2R	5590421	5590757	springer|reference|NA|SRR497721_1|temp|nonab|10960	0	+
chr2R	5590794	5591052	springer|reference|NA|SRR497721_1|temp|nonab|10961	0	+
chr2R	5590941	5592823	springer|reference|NA|SRR497721_1|temp|nonab|10962	0	+
chr2R	5592814	5594396	springer|reference|NA|SRR497721_1|temp|nonab|10963	0	+
chr2R	5594390	5596399	gypsy6|reference|NA|SRR497721_1|temp|nonab|10964	0	+
chr2R	5595176	5596416	springer|reference|NA|SRR497721_1|temp|nonab|10965	0	+
chr2R	5596412	5596811	springer|reference|NA|SRR497721_1|temp|nonab|10966	0	+
chr2R	5597080	5597190	Cr1a|reference|NA|SRR497721_1|temp|nonab|10967	0	+
chr2R	5597202	5597252	Cr1a|reference|NA|SRR497721_1|temp|nonab|10968	0	-
chr2R	5597246	5598148	Cr1a|reference|NA|SRR497721_1|temp|nonab|10969	0	-
chr2R	5598152	5598274	accord2|reference|NA|SRR497721_1|temp|nonab|10970	0	+
chr2R	5598272	5598612	accord2|reference|NA|SRR497721_1|temp|nonab|10971	0	+
chr2R	5598582	5599046	accord2|reference|NA|SRR497721_1|temp|nonab|10972	0	+
chr2R	5599112	5599921	accord2|reference|NA|SRR497721_1|temp|nonab|10973	0	+
chr2R	5599853	5599931	accord|reference|NA|SRR497721_1|temp|nonab|10974	0	-
chr2R	5599878	5600364	accord2|reference|NA|SRR497721_1|temp|nonab|10975	0	+
chr2R	5600513	5600576	INE_1|reference|NA|SRR497721_1|temp|nonab|10976	0	+
chr2R	5600763	5600885	INE_1|reference|NA|SRR497721_1|temp|nonab|10977	0	+
chr2R	5601253	5601374	gypsy12|reference|NA|SRR497721_1|temp|nonab|10978	0	-
chr2R	5601385	5601605	gypsy12|reference|NA|SRR497721_1|temp|nonab|10979	0	-
chr2R	5601693	5601826	INE_1|reference|NA|SRR497721_1|temp|nonab|10980	0	+
chr2R	5610426	5610564	INE_1|reference|NA|SRR497721_1|temp|nonab|10981	0	-
chr2R	5610572	5610649	INE_1|reference|NA|SRR497721_1|temp|nonab|10982	0	-
chr2R	5612537	5612702	Cr1a|reference|NA|SRR497721_1|temp|nonab|10983	0	-
chr2R	5612734	5612833	Cr1a|reference|NA|SRR497721_1|temp|nonab|10984	0	-
chr2R	5612841	5612996	Cr1a|reference|NA|SRR497721_1|temp|nonab|10985	0	-
chr2R	5612998	5613129	Cr1a|reference|NA|SRR497721_1|temp|nonab|10986	0	-
chr2R	5613124	5613621	Cr1a|reference|NA|SRR497721_1|temp|nonab|10987	0	-
chr2R	5613637	5613695	Cr1a|reference|NA|SRR497721_1|temp|nonab|10988	0	-
chr2R	5613662	5613914	Cr1a|reference|NA|SRR497721_1|temp|nonab|10989	0	-
chr2R	5613992	5614206	Cr1a|reference|NA|SRR497721_1|temp|nonab|10990	0	-
chr2R	5614209	5614340	Cr1a|reference|NA|SRR497721_1|temp|nonab|10991	0	-
chr2R	5614343	5614451	Cr1a|reference|NA|SRR497721_1|temp|nonab|10992	0	-
chr2R	5614454	5614654	Cr1a|reference|NA|SRR497721_1|temp|nonab|10993	0	-
chr2R	5614794	5615124	X_element|reference|NA|SRR497721_1|temp|nonab|10994	0	+
chr2R	5615223	5615687	X_element|reference|NA|SRR497721_1|temp|nonab|10995	0	+
chr2R	5615696	5615793	X_element|reference|NA|SRR497721_1|temp|nonab|10996	0	+
chr2R	5615774	5615893	BS3|reference|NA|SRR497721_1|temp|nonab|10997	0	+
chr2R	5615911	5616444	BS3|reference|NA|SRR497721_1|temp|nonab|10998	0	+
chr2R	5617671	5617787	gtwin|reference|NA|SRR497721_1|temp|nonab|10999	0	-
chr2R	5617755	5617960	springer|reference|NA|SRR497721_1|temp|nonab|11000	0	-
chr2R	5617970	5618786	invader1|reference|NA|SRR497721_1|temp|nonab|11001	0	-
chr2R	5619143	5619641	micropia|reference|NA|SRR497721_1|temp|nonab|11002	0	-
chr2R	5619636	5620804	micropia|reference|NA|SRR497721_1|temp|nonab|11003	0	-
chr2R	5621382	5621512	diver2|reference|NA|SRR497721_1|temp|nonab|11004	0	-
chr2R	5622120	5627224	invader3|reference|NA|SRR497721_1|temp|nonab|11005	0	-
chr2R	5625224	5627594	invader3|reference|NA|SRR497721_1|temp|nonab|11006	0	-
chr2R	5627744	5628012	Rt1a|reference|NA|SRR497721_1|temp|nonab|11007	0	+
chr2R	5628013	5629226	Rt1a|reference|NA|SRR497721_1|temp|nonab|11008	0	+
chr2R	5629236	5629951	Cr1a|reference|NA|SRR497721_1|temp|nonab|11009	0	+
chr2R	5629951	5630335	diver2|reference|NA|SRR497721_1|temp|nonab|11010	0	+
chr2R	5630337	5630711	Cr1a|reference|NA|SRR497721_1|temp|nonab|11011	0	+
chr2R	5630710	5631102	1360|reference|NA|SRR497721_1|temp|nonab|11012	0	-
chr2R	5631151	5632509	Cr1a|reference|NA|SRR497721_1|temp|nonab|11013	0	+
chr2R	5632507	5632964	Cr1a|reference|NA|SRR497721_1|temp|nonab|11014	0	+
chr2R	5633061	5633317	INE_1|reference|NA|SRR497721_1|temp|nonab|11015	0	-
chr2R	5633445	5633756	gypsy8|reference|NA|SRR497721_1|temp|nonab|11016	0	+
chr2R	5633572	5633746	gypsy8|reference|NA|SRR497721_1|temp|nonab|11017	0	+
chr2R	5634184	5634370	gypsy12|reference|NA|SRR497721_1|temp|nonab|11018	0	+
chr2R	5634364	5634429	gypsy12|reference|NA|SRR497721_1|temp|nonab|11019	0	+
chr2R	5634426	5634691	gypsy12|reference|NA|SRR497721_1|temp|nonab|11020	0	+
chr2R	5634693	5634859	gypsy12|reference|NA|SRR497721_1|temp|nonab|11021	0	+
chr2R	5634861	5636308	gypsy12|reference|NA|SRR497721_1|temp|nonab|11022	0	+
chr2R	5636548	5637027	1360|reference|NA|SRR497721_1|temp|nonab|11023	0	+
chr2R	5637344	5637636	1360|reference|NA|SRR497721_1|temp|nonab|11024	0	+
chr2R	5638048	5638164	G5|reference|NA|SRR497721_1|temp|nonab|11025	0	-
chr2R	5638244	5638315	TAHRE|reference|NA|SRR497721_1|temp|nonab|11026	0	-
chr2R	5638254	5638504	G5A|reference|NA|SRR497721_1|temp|nonab|11027	0	-
chr2R	5638460	5638563	G5|reference|NA|SRR497721_1|temp|nonab|11028	0	-
chr2R	5638668	5639064	gypsy12|reference|NA|SRR497721_1|temp|nonab|11029	0	-
chr2R	5639326	5639514	gypsy12|reference|NA|SRR497721_1|temp|nonab|11030	0	-
chr2R	5644501	5644537	INE_1|reference|NA|SRR497721_1|temp|nonab|11031	0	-
chr2R	5645045	5645255	INE_1|reference|NA|SRR497721_1|temp|nonab|11032	0	-
chr2R	5645413	5645939	Cr1a|reference|NA|SRR497721_1|temp|nonab|11033	0	+
chr2R	5645962	5646031	Cr1a|reference|NA|SRR497721_1|temp|nonab|11034	0	+
chr2R	5646155	5646356	INE_1|reference|NA|SRR497721_1|temp|nonab|11035	0	-
chr2R	5647040	5647167	hopper2|reference|NA|SRR497721_1|temp|nonab|11036	0	+
chr2R	5647900	5647985	INE_1|reference|NA|SRR497721_1|temp|nonab|11037	0	+
chr2R	5648186	5648253	INE_1|reference|NA|SRR497721_1|temp|nonab|11038	0	+
chr2R	5648400	5648452	INE_1|reference|NA|SRR497721_1|temp|nonab|11039	0	+
chr2R	5648411	5648524	INE_1|reference|NA|SRR497721_1|temp|nonab|11040	0	+
chr2R	5649439	5649513	HB|reference|NA|SRR497721_1|temp|nonab|11041	0	+
chr2R	5649557	5649611	INE_1|reference|NA|SRR497721_1|temp|nonab|11042	0	-
chr2R	5649631	5649719	INE_1|reference|NA|SRR497721_1|temp|nonab|11043	0	-
chr2R	5650117	5650241	HB|reference|NA|SRR497721_1|temp|nonab|11044	0	-
chr2R	5650259	5650444	HB|reference|NA|SRR497721_1|temp|nonab|11045	0	-
chr2R	5650445	5650571	INE_1|reference|NA|SRR497721_1|temp|nonab|11046	0	-
chr2R	5650593	5650651	HB|reference|NA|SRR497721_1|temp|nonab|11047	0	+
chr2R	5650641	5651176	HB|reference|NA|SRR497721_1|temp|nonab|11048	0	+
chr2R	5651360	5651681	INE_1|reference|NA|SRR497721_1|temp|nonab|11049	0	+
chr2R	5651637	5651765	INE_1|reference|NA|SRR497721_1|temp|nonab|11050	0	+
chr2R	5653193	5653238	INE_1|reference|NA|SRR497721_1|temp|nonab|11051	0	-
chr2R	5658518	5658640	Rt1b|reference|NA|SRR497721_1|temp|nonab|11052	0	+
chr2R	5658639	5658787	Rt1b|reference|NA|SRR497721_1|temp|nonab|11053	0	+
chr2R	5658785	5659330	Rt1b|reference|NA|SRR497721_1|temp|nonab|11054	0	+
chr2R	5659318	5659634	Rt1b|reference|NA|SRR497721_1|temp|nonab|11055	0	+
chr2R	5665191	5665280	diver2|reference|NA|SRR497721_1|temp|nonab|11056	0	+
chr2R	5665309	5665626	diver2|reference|NA|SRR497721_1|temp|nonab|11057	0	+
chr2R	5665927	5665976	INE_1|reference|NA|SRR497721_1|temp|nonab|11058	0	+
chr2R	5666235	5666442	1360|reference|NA|SRR497721_1|temp|nonab|11059	0	+
chr2R	5667102	5667244	INE_1|reference|NA|SRR497721_1|temp|nonab|11060	0	-
chr2R	5667528	5667649	G4|reference|NA|SRR497721_1|temp|nonab|11061	0	-
chr2R	5668281	5668288	roo|non-reference|0.9048|SRR497721_1|temp|rp|11062	0	+
chr2R	5670550	5670608	INE_1|reference|NA|SRR497721_1|temp|nonab|11063	0	+
chr2R	5675004	5675118	INE_1|reference|NA|SRR497721_1|temp|nonab|11064	0	-
chr2R	5678145	5678202	baggins|reference|NA|SRR497721_1|temp|nonab|11065	0	-
chr2R	5678596	5678636	INE_1|reference|NA|SRR497721_1|temp|nonab|11066	0	-
chr2R	5683298	5683324	Ivk|non-reference|0.4706|SRR497721_1|temp|rp|11067	0	+
chr2R	5692652	5692788	INE_1|reference|NA|SRR497721_1|temp|nonab|11068	0	-
chr2R	5692803	5692896	INE_1|reference|NA|SRR497721_1|temp|nonab|11069	0	-
chr2R	5692911	5693038	INE_1|reference|NA|SRR497721_1|temp|nonab|11070	0	-
chr2R	5694728	5694888	INE_1|reference|NA|SRR497721_1|temp|nonab|11071	0	+
chr2R	5696199	5696342	INE_1|reference|NA|SRR497721_1|temp|nonab|11072	0	-
chr2R	5696349	5696814	INE_1|reference|NA|SRR497721_1|temp|nonab|11073	0	-
chr2R	5700521	5700658	INE_1|reference|NA|SRR497721_1|temp|nonab|11074	0	+
chr2R	5700732	5700950	INE_1|reference|NA|SRR497721_1|temp|nonab|11075	0	+
chr2R	5700777	5700894	INE_1|reference|NA|SRR497721_1|temp|nonab|11076	0	+
chr2R	5701045	5701226	INE_1|reference|NA|SRR497721_1|temp|nonab|11077	0	+
chr2R	5701136	5701340	INE_1|reference|NA|SRR497721_1|temp|nonab|11078	0	+
chr2R	5705652	5705757	INE_1|reference|NA|SRR497721_1|temp|nonab|11079	0	+
chr2R	5705780	5705935	INE_1|reference|NA|SRR497721_1|temp|nonab|11080	0	+
chr2R	5717950	5718025	INE_1|reference|NA|SRR497721_1|temp|nonab|11081	0	-
chr2R	5719753	5720104	INE_1|reference|NA|SRR497721_1|temp|nonab|11082	0	+
chr2R	5720195	5720294	INE_1|reference|NA|SRR497721_1|temp|nonab|11083	0	+
chr2R	5720751	5720821	INE_1|reference|NA|SRR497721_1|temp|nonab|11084	0	+
chr2R	5720904	5721071	INE_1|reference|NA|SRR497721_1|temp|nonab|11085	0	+
chr2R	5722249	5722303	INE_1|reference|NA|SRR497721_1|temp|nonab|11086	0	-
chr2R	5722335	5722482	INE_1|reference|NA|SRR497721_1|temp|nonab|11087	0	-
chr2R	5723934	5724236	INE_1|reference|NA|SRR497721_1|temp|nonab|11088	0	-
chr2R	5724253	5724374	INE_1|reference|NA|SRR497721_1|temp|nonab|11089	0	+
chr2R	5724687	5724797	INE_1|reference|NA|SRR497721_1|temp|nonab|11090	0	-
chr2R	5729507	5729568	INE_1|reference|NA|SRR497721_1|temp|nonab|11091	0	-
chr2R	5729828	5730203	INE_1|reference|NA|SRR497721_1|temp|nonab|11092	0	-
chr2R	5730630	5730709	INE_1|reference|NA|SRR497721_1|temp|nonab|11093	0	-
chr2R	5730726	5730957	INE_1|reference|NA|SRR497721_1|temp|nonab|11094	0	-
chr2R	5732875	5732928	INE_1|reference|NA|SRR497721_1|temp|nonab|11095	0	-
chr2R	5732947	5732986	INE_1|reference|NA|SRR497721_1|temp|nonab|11096	0	-
chr2R	5733088	5733190	INE_1|reference|NA|SRR497721_1|temp|nonab|11097	0	+
chr2R	5733231	5733315	INE_1|reference|NA|SRR497721_1|temp|nonab|11098	0	+
chr2R	5733313	5733384	INE_1|reference|NA|SRR497721_1|temp|nonab|11099	0	+
chr2R	5733480	5733761	INE_1|reference|NA|SRR497721_1|temp|nonab|11100	0	+
chr2R	5733778	5733883	INE_1|reference|NA|SRR497721_1|temp|nonab|11101	0	+
chr2R	5737758	5737831	INE_1|reference|NA|SRR497721_1|temp|nonab|11102	0	+
chr2R	5738261	5738409	INE_1|reference|NA|SRR497721_1|temp|nonab|11103	0	-
chr2R	5738316	5738537	INE_1|reference|NA|SRR497721_1|temp|nonab|11104	0	-
chr2R	5738547	5738915	1360|reference|NA|SRR497721_1|temp|nonab|11105	0	+
chr2R	5739094	5739285	HB|reference|NA|SRR497721_1|temp|nonab|11106	0	+
chr2R	5739285	5739662	HB|reference|NA|SRR497721_1|temp|nonab|11107	0	+
chr2R	5739676	5739771	HB|reference|NA|SRR497721_1|temp|nonab|11108	0	+
chr2R	5739770	5740000	HB|reference|NA|SRR497721_1|temp|nonab|11109	0	+
chr2R	5740198	5740267	INE_1|reference|NA|SRR497721_1|temp|nonab|11110	0	+
chr2R	5740630	5740827	INE_1|reference|NA|SRR497721_1|temp|nonab|11111	0	+
chr2R	5740736	5740933	INE_1|reference|NA|SRR497721_1|temp|nonab|11112	0	+
chr2R	5741096	5741177	INE_1|reference|NA|SRR497721_1|temp|nonab|11113	0	+
chr2R	5743245	5743338	INE_1|reference|NA|SRR497721_1|temp|nonab|11114	0	-
chr2R	5743377	5743563	INE_1|reference|NA|SRR497721_1|temp|nonab|11115	0	+
chr2R	5744306	5744623	INE_1|reference|NA|SRR497721_1|temp|nonab|11116	0	+
chr2R	5746901	5747160	INE_1|reference|NA|SRR497721_1|temp|nonab|11117	0	+
chr2R	5747168	5747249	INE_1|reference|NA|SRR497721_1|temp|nonab|11118	0	+
chr2R	5747266	5747338	INE_1|reference|NA|SRR497721_1|temp|nonab|11119	0	+
chr2R	5756705	5756838	Tc3|reference|NA|SRR497721_1|temp|nonab|11120	0	+
chr2R	5756860	5757287	Tc3|reference|NA|SRR497721_1|temp|nonab|11121	0	+
chr2R	5762273	5762384	FB|reference|NA|SRR497721_1|temp|nonab|11122	0	+
chr2R	5762294	5762410	FB|reference|NA|SRR497721_1|temp|nonab|11123	0	+
chr2R	5762347	5762424	FB|reference|NA|SRR497721_1|temp|nonab|11124	0	+
chr2R	5765341	5765390	INE_1|reference|NA|SRR497721_1|temp|nonab|11125	0	-
chr2R	5767081	5767136	INE_1|reference|NA|SRR497721_1|temp|nonab|11126	0	-
chr2R	5768494	5768632	INE_1|reference|NA|SRR497721_1|temp|nonab|11127	0	-
chr2R	5768580	5768851	INE_1|reference|NA|SRR497721_1|temp|nonab|11128	0	-
chr2R	5771112	5771448	INE_1|reference|NA|SRR497721_1|temp|nonab|11129	0	-
chr2R	5773641	5774003	INE_1|reference|NA|SRR497721_1|temp|nonab|11130	0	+
chr2R	5776655	5776711	INE_1|reference|NA|SRR497721_1|temp|nonab|11131	0	-
chr2R	5778792	5778849	INE_1|reference|NA|SRR497721_1|temp|nonab|11132	0	-
chr2R	5778802	5778974	INE_1|reference|NA|SRR497721_1|temp|nonab|11133	0	-
chr2R	5778958	5779020	INE_1|reference|NA|SRR497721_1|temp|nonab|11134	0	-
chr2R	5779797	5779847	INE_1|reference|NA|SRR497721_1|temp|nonab|11135	0	+
chr2R	5780228	5780408	INE_1|reference|NA|SRR497721_1|temp|nonab|11136	0	+
chr2R	5780449	5780584	INE_1|reference|NA|SRR497721_1|temp|nonab|11137	0	+
chr2R	5781259	5781383	INE_1|reference|NA|SRR497721_1|temp|nonab|11138	0	-
chr2R	5782320	5782420	gypsy|non-reference|0.3478|SRR497721_1|temp|rp|11139	0	-
chr2R	5783085	5783128	INE_1|reference|NA|SRR497721_1|temp|nonab|11140	0	+
chr2R	5783199	5783334	INE_1|reference|NA|SRR497721_1|temp|nonab|11141	0	+
chr2R	5784307	5784365	Burdock|non-reference|0.2222|SRR497721_1|temp|rp|11142	0	-
chr2R	5784584	5784793	gypsy12|reference|NA|SRR497721_1|temp|nonab|11143	0	+
chr2R	5785633	5785717	gypsy12|reference|NA|SRR497721_1|temp|nonab|11144	0	+
chr2R	5785933	5786073	INE_1|reference|NA|SRR497721_1|temp|nonab|11145	0	-
chr2R	5786140	5786536	INE_1|reference|NA|SRR497721_1|temp|nonab|11146	0	-
chr2R	5788141	5788199	INE_1|reference|NA|SRR497721_1|temp|nonab|11147	0	-
chr2R	5789100	5789217	INE_1|reference|NA|SRR497721_1|temp|nonab|11148	0	+
chr2R	5789366	5789423	INE_1|reference|NA|SRR497721_1|temp|nonab|11149	0	+
chr2R	5790714	5790775	INE_1|reference|NA|SRR497721_1|temp|nonab|11150	0	+
chr2R	5790859	5791022	INE_1|reference|NA|SRR497721_1|temp|nonab|11151	0	+
chr2R	5790998	5791122	INE_1|reference|NA|SRR497721_1|temp|nonab|11152	0	+
chr2R	5793508	5793579	INE_1|reference|NA|SRR497721_1|temp|nonab|11153	0	-
chr2R	5793756	5793955	INE_1|reference|NA|SRR497721_1|temp|nonab|11154	0	-
chr2R	5793956	5794077	INE_1|reference|NA|SRR497721_1|temp|nonab|11155	0	+
chr2R	5794822	5794941	INE_1|reference|NA|SRR497721_1|temp|nonab|11156	0	+
chr2R	5794949	5794989	Bari1|reference|NA|SRR497721_1|temp|nonab|11157	0	-
chr2R	5796578	5796723	INE_1|reference|NA|SRR497721_1|temp|nonab|11158	0	-
chr2R	5796746	5796967	INE_1|reference|NA|SRR497721_1|temp|nonab|11159	0	-
chr2R	5801676	5801682	mdg1|non-reference|0.1667|SRR497721_1|temp|rp|11160	0	-
chr2R	5810068	5810155	INE_1|reference|NA|SRR497721_1|temp|nonab|11161	0	-
chr2R	5810228	5810265	1360|reference|NA|SRR497721_1|temp|nonab|11162	0	-
chr2R	5810274	5810462	INE_1|reference|NA|SRR497721_1|temp|nonab|11163	0	-
chr2R	5822671	5822713	Juan|non-reference|0.1923|SRR497721_1|temp|rp|11164	0	-
chr2R	5840661	5840676	Ivk|non-reference|0.9167|SRR497721_1|temp|rp|11165	0	-
chr2R	5862744	5863028	INE_1|reference|NA|SRR497721_1|temp|nonab|11166	0	+
chr2R	5863113	5863206	INE_1|reference|NA|SRR497721_1|temp|nonab|11167	0	+
chr2R	5863785	5864043	INE_1|reference|NA|SRR497721_1|temp|nonab|11168	0	+
chr2R	5865668	5865826	INE_1|reference|NA|SRR497721_1|temp|nonab|11169	0	+
chr2R	5868667	5868739	INE_1|reference|NA|SRR497721_1|temp|nonab|11170	0	-
chr2R	5878504	5878569	INE_1|reference|NA|SRR497721_1|temp|nonab|11171	0	-
chr2R	5878649	5878856	INE_1|reference|NA|SRR497721_1|temp|nonab|11172	0	+
chr2R	5883642	5883815	INE_1|reference|NA|SRR497721_1|temp|nonab|11173	0	-
chr2R	5889078	5889159	INE_1|reference|NA|SRR497721_1|temp|nonab|11174	0	-
chr2R	5889183	5889316	INE_1|reference|NA|SRR497721_1|temp|nonab|11175	0	-
chr2R	5889298	5889579	INE_1|reference|NA|SRR497721_1|temp|nonab|11176	0	-
chr2R	5889623	5889686	INE_1|reference|NA|SRR497721_1|temp|nonab|11177	0	+
chr2R	5902212	5908855	17.6|reference|NA|SRR497721_1|temp|nonab|11178	0	-
chr2R	5908640	5909714	17.6|reference|NA|SRR497721_1|temp|nonab|11179	0	-
chr2R	5923171	5923287	jockey|reference|NA|SRR497721_1|temp|nonab|11180	0	-
chr2R	5923271	5923566	jockey|reference|NA|SRR497721_1|temp|nonab|11181	0	-
chr2R	5923545	5924301	jockey|reference|NA|SRR497721_1|temp|nonab|11182	0	+
chr2R	5924332	5924382	jockey|reference|NA|SRR497721_1|temp|nonab|11183	0	+
chr2R	5924508	5924639	jockey|reference|NA|SRR497721_1|temp|nonab|11184	0	+
chr2R	5931652	5932004	INE_1|reference|NA|SRR497721_1|temp|nonab|11185	0	+
chr2R	5932003	5932113	INE_1|reference|NA|SRR497721_1|temp|nonab|11186	0	+
chr2R	5932103	5932186	INE_1|reference|NA|SRR497721_1|temp|nonab|11187	0	-
chr2R	5939334	5939411	INE_1|reference|NA|SRR497721_1|temp|nonab|11188	0	+
chr2R	5940051	5940087	1360|reference|NA|SRR497721_1|temp|nonab|11189	0	+
chr2R	5940177	5940496	INE_1|reference|NA|SRR497721_1|temp|nonab|11190	0	-
chr2R	5940521	5940838	G5|reference|NA|SRR497721_1|temp|nonab|11191	0	+
chr2R	5942769	5942871	INE_1|reference|NA|SRR497721_1|temp|nonab|11192	0	+
chr2R	5944795	5944846	INE_1|reference|NA|SRR497721_1|temp|nonab|11193	0	-
chr2R	5944869	5944978	INE_1|reference|NA|SRR497721_1|temp|nonab|11194	0	-
chr2R	5944921	5945334	INE_1|reference|NA|SRR497721_1|temp|nonab|11195	0	-
chr2R	5945275	5945281	297|non-reference|1.0000|SRR497721_1|temp|sr|11196	0	-
chr2R	5948133	5948303	INE_1|reference|NA|SRR497721_1|temp|nonab|11197	0	-
chr2R	5949311	5949379	INE_1|reference|NA|SRR497721_1|temp|nonab|11198	0	+
chr2R	5949657	5949738	INE_1|reference|NA|SRR497721_1|temp|nonab|11199	0	+
chr2R	5949761	5949864	INE_1|reference|NA|SRR497721_1|temp|nonab|11200	0	+
chr2R	5950914	5950970	INE_1|reference|NA|SRR497721_1|temp|nonab|11201	0	+
chr2R	5951008	5951158	INE_1|reference|NA|SRR497721_1|temp|nonab|11202	0	-
chr2R	5951304	5951505	Cr1a|reference|NA|SRR497721_1|temp|nonab|11203	0	-
chr2R	5951532	5952020	I_element|reference|NA|SRR497721_1|temp|nonab|11204	0	-
chr2R	5952039	5952373	Cr1a|reference|NA|SRR497721_1|temp|nonab|11205	0	-
chr2R	5954759	5954870	INE_1|reference|NA|SRR497721_1|temp|nonab|11206	0	+
chr2R	5956173	5956459	INE_1|reference|NA|SRR497721_1|temp|nonab|11207	0	-
chr2R	5956675	5956795	INE_1|reference|NA|SRR497721_1|temp|nonab|11208	0	+
chr2R	5956877	5956942	INE_1|reference|NA|SRR497721_1|temp|nonab|11209	0	+
chr2R	5961639	5961666	blood|non-reference|0.2340|SRR497721_1|temp|rp|11210	0	+
chr2R	5965927	5966288	INE_1|reference|NA|SRR497721_1|temp|nonab|11211	0	+
chr2R	5966287	5966391	INE_1|reference|NA|SRR497721_1|temp|nonab|11212	0	+
chr2R	5967976	5968075	INE_1|reference|NA|SRR497721_1|temp|nonab|11213	0	-
chr2R	5968071	5968271	I_element|reference|NA|SRR497721_1|temp|nonab|11214	0	-
chr2R	5968272	5968340	INE_1|reference|NA|SRR497721_1|temp|nonab|11215	0	-
chr2R	5968918	5969017	INE_1|reference|NA|SRR497721_1|temp|nonab|11216	0	+
chr2R	5985087	5985171	INE_1|reference|NA|SRR497721_1|temp|nonab|11217	0	-
chr2R	5986149	5986255	INE_1|reference|NA|SRR497721_1|temp|nonab|11218	0	-
chr2R	5987273	5987344	INE_1|reference|NA|SRR497721_1|temp|nonab|11219	0	-
chr2R	5987394	5987651	INE_1|reference|NA|SRR497721_1|temp|nonab|11220	0	-
chr2R	5989458	5989527	INE_1|reference|NA|SRR497721_1|temp|nonab|11221	0	-
chr2R	5989518	5989810	INE_1|reference|NA|SRR497721_1|temp|nonab|11222	0	-
chr2R	5994477	5994530	INE_1|reference|NA|SRR497721_1|temp|nonab|11223	0	+
chr2R	6002832	6002927	INE_1|reference|NA|SRR497721_1|temp|nonab|11224	0	+
chr2R	6016380	6016594	INE_1|reference|NA|SRR497721_1|temp|nonab|11225	0	+
chr2R	6020438	6020488	INE_1|reference|NA|SRR497721_1|temp|nonab|11226	0	-
chr2R	6023445	6023447	1731|non-reference|0.6250|SRR497721_1|temp|rp|11227	0	-
chr2R	6023689	6023885	INE_1|reference|NA|SRR497721_1|temp|nonab|11228	0	+
chr2R	6023946	6023997	INE_1|reference|NA|SRR497721_1|temp|nonab|11229	0	+
chr2R	6023959	6023982	Transpac|non-reference|0.4211|SRR497721_1|temp|rp|11230	0	+
chr2R	6024108	6024159	INE_1|reference|NA|SRR497721_1|temp|nonab|11231	0	+
chr2R	6024159	6024440	INE_1|reference|NA|SRR497721_1|temp|nonab|11232	0	+
chr2R	6024450	6024614	INE_1|reference|NA|SRR497721_1|temp|nonab|11233	0	+
chr2R	6025560	6025609	Tirant|reference|NA|SRR497721_1|temp|nonab|11234	0	+
chr2R	6030246	6030599	INE_1|reference|NA|SRR497721_1|temp|nonab|11235	0	-
chr2R	6030491	6030614	INE_1|reference|NA|SRR497721_1|temp|nonab|11236	0	-
chr2R	6030624	6030861	INE_1|reference|NA|SRR497721_1|temp|nonab|11237	0	-
chr2R	6031372	6031476	INE_1|reference|NA|SRR497721_1|temp|nonab|11238	0	+
chr2R	6031588	6031710	INE_1|reference|NA|SRR497721_1|temp|nonab|11239	0	+
chr2R	6034270	6034362	INE_1|reference|NA|SRR497721_1|temp|nonab|11240	0	+
chr2R	6034392	6034666	FB|reference|NA|SRR497721_1|temp|nonab|11241	0	+
chr2R	6034720	6034977	FB|reference|NA|SRR497721_1|temp|nonab|11242	0	-
chr2R	6038939	6039179	INE_1|reference|NA|SRR497721_1|temp|nonab|11243	0	-
chr2R	6040989	6041220	INE_1|reference|NA|SRR497721_1|temp|nonab|11244	0	+
chr2R	6041210	6041324	INE_1|reference|NA|SRR497721_1|temp|nonab|11245	0	+
chr2R	6041334	6041393	1360|reference|NA|SRR497721_1|temp|nonab|11246	0	-
chr2R	6045058	6045125	INE_1|reference|NA|SRR497721_1|temp|nonab|11247	0	-
chr2R	6045721	6045780	INE_1|reference|NA|SRR497721_1|temp|nonab|11248	0	-
chr2R	6046282	6046399	INE_1|reference|NA|SRR497721_1|temp|nonab|11249	0	+
chr2R	6048932	6049008	INE_1|reference|NA|SRR497721_1|temp|nonab|11250	0	-
chr2R	6061283	6061355	INE_1|reference|NA|SRR497721_1|temp|nonab|11251	0	-
chr2R	6061364	6061423	INE_1|reference|NA|SRR497721_1|temp|nonab|11252	0	-
chr2R	6073213	6073256	Doc|non-reference|0.6111|SRR497721_1|temp|rp|11253	0	-
chr2R	6087519	6087578	INE_1|reference|NA|SRR497721_1|temp|nonab|11254	0	-
chr2R	6089848	6089923	297|non-reference|0.4737|SRR497721_1|temp|rp|11255	0	+
chr2R	6107044	6107052	1731|non-reference|0.3333|SRR497721_1|temp|rp|11256	0	-
chr2R	6148764	6148771	1731|non-reference|0.2105|SRR497721_1|temp|rp|11257	0	-
chr2R	6154739	6154894	INE_1|reference|NA|SRR497721_1|temp|nonab|11258	0	+
chr2R	6155648	6155693	INE_1|reference|NA|SRR497721_1|temp|nonab|11259	0	+
chr2R	6159320	6159410	INE_1|reference|NA|SRR497721_1|temp|nonab|11260	0	-
chr2R	6160645	6160802	INE_1|reference|NA|SRR497721_1|temp|nonab|11261	0	-
chr2R	6161019	6161210	INE_1|reference|NA|SRR497721_1|temp|nonab|11262	0	+
chr2R	6161650	6161762	INE_1|reference|NA|SRR497721_1|temp|nonab|11263	0	+
chr2R	6161866	6161969	INE_1|reference|NA|SRR497721_1|temp|nonab|11264	0	+
chr2R	6162767	6162950	INE_1|reference|NA|SRR497721_1|temp|nonab|11265	0	+
chr2R	6162865	6162979	INE_1|reference|NA|SRR497721_1|temp|nonab|11266	0	+
chr2R	6162926	6163065	INE_1|reference|NA|SRR497721_1|temp|nonab|11267	0	+
chr2R	6163222	6163644	Tc1_2|reference|NA|SRR497721_1|temp|nonab|11268	0	-
chr2R	6163652	6163954	Tc1_2|reference|NA|SRR497721_1|temp|nonab|11269	0	-
chr2R	6163952	6164028	Tc1_2|reference|NA|SRR497721_1|temp|nonab|11270	0	-
chr2R	6164004	6164423	Tc1_2|reference|NA|SRR497721_1|temp|nonab|11271	0	-
chr2R	6164419	6164596	Tc1_2|reference|NA|SRR497721_1|temp|nonab|11272	0	-
chr2R	6164799	6164843	1360|reference|NA|SRR497721_1|temp|nonab|11273	0	-
chr2R	6164983	6165043	INE_1|reference|NA|SRR497721_1|temp|nonab|11274	0	+
chr2R	6164994	6165064	INE_1|reference|NA|SRR497721_1|temp|nonab|11275	0	+
chr2R	6165624	6165704	INE_1|reference|NA|SRR497721_1|temp|nonab|11276	0	+
chr2R	6169875	6169911	1360|reference|NA|SRR497721_1|temp|nonab|11277	0	+
chr2R	6169880	6169914	1360|reference|NA|SRR497721_1|temp|nonab|11278	0	-
chr2R	6172377	6172522	INE_1|reference|NA|SRR497721_1|temp|nonab|11279	0	-
chr2R	6177280	6177411	INE_1|reference|NA|SRR497721_1|temp|nonab|11280	0	+
chr2R	6198422	6198618	INE_1|reference|NA|SRR497721_1|temp|nonab|11281	0	-
chr2R	6198654	6198735	INE_1|reference|NA|SRR497721_1|temp|nonab|11282	0	+
chr2R	6203667	6203747	INE_1|reference|NA|SRR497721_1|temp|nonab|11283	0	+
chr2R	6208679	6208749	INE_1|reference|NA|SRR497721_1|temp|nonab|11284	0	-
chr2R	6217339	6217361	blood|non-reference|0.5789|SRR497721_1|temp|rp|11285	0	+
chr2R	6217535	6217606	INE_1|reference|NA|SRR497721_1|temp|nonab|11286	0	-
chr2R	6217623	6217775	INE_1|reference|NA|SRR497721_1|temp|nonab|11287	0	-
chr2R	6223334	6223391	INE_1|reference|NA|SRR497721_1|temp|nonab|11288	0	-
chr2R	6234497	6234556	INE_1|reference|NA|SRR497721_1|temp|nonab|11289	0	+
chr2R	6236642	6236695	Tc3|reference|NA|SRR497721_1|temp|nonab|11290	0	-
chr2R	6236697	6236851	Tc3|reference|NA|SRR497721_1|temp|nonab|11291	0	-
chr2R	6236875	6236982	Tc3|reference|NA|SRR497721_1|temp|nonab|11292	0	-
chr2R	6241048	6241184	INE_1|reference|NA|SRR497721_1|temp|nonab|11293	0	+
chr2R	6241195	6241348	INE_1|reference|NA|SRR497721_1|temp|nonab|11294	0	+
chr2R	6241318	6241473	INE_1|reference|NA|SRR497721_1|temp|nonab|11295	0	+
chr2R	6243269	6243442	INE_1|reference|NA|SRR497721_1|temp|nonab|11296	0	+
chr2R	6243725	6243986	INE_1|reference|NA|SRR497721_1|temp|nonab|11297	0	-
chr2R	6244019	6244244	INE_1|reference|NA|SRR497721_1|temp|nonab|11298	0	-
chr2R	6244122	6244266	INE_1|reference|NA|SRR497721_1|temp|nonab|11299	0	-
chr2R	6250097	6250157	INE_1|reference|NA|SRR497721_1|temp|nonab|11300	0	+
chr2R	6254492	6254675	INE_1|reference|NA|SRR497721_1|temp|nonab|11301	0	-
chr2R	6254664	6254732	INE_1|reference|NA|SRR497721_1|temp|nonab|11302	0	-
chr2R	6255431	6255666	X_element|reference|NA|SRR497721_1|temp|nonab|11303	0	-
chr2R	6255666	6255718	INE_1|reference|NA|SRR497721_1|temp|nonab|11304	0	-
chr2R	6255910	6255996	INE_1|reference|NA|SRR497721_1|temp|nonab|11305	0	+
chr2R	6255993	6256111	INE_1|reference|NA|SRR497721_1|temp|nonab|11306	0	-
chr2R	6256045	6256168	INE_1|reference|NA|SRR497721_1|temp|nonab|11307	0	-
chr2R	6256172	6256204	Rt1b|reference|NA|SRR497721_1|temp|nonab|11308	0	+
chr2R	6256217	6256387	BS3|reference|NA|SRR497721_1|temp|nonab|11309	0	+
chr2R	6256387	6256432	BS3|reference|NA|SRR497721_1|temp|nonab|11310	0	+
chr2R	6256437	6258386	Cr1a|reference|NA|SRR497721_1|temp|nonab|11311	0	+
chr2R	6258394	6258708	Cr1a|reference|NA|SRR497721_1|temp|nonab|11312	0	+
chr2R	6258909	6258986	Cr1a|reference|NA|SRR497721_1|temp|nonab|11313	0	+
chr2R	6258986	6259551	1360|reference|NA|SRR497721_1|temp|nonab|11314	0	+
chr2R	6259643	6260082	1360|reference|NA|SRR497721_1|temp|nonab|11315	0	+
chr2R	6260105	6260384	Rt1b|reference|NA|SRR497721_1|temp|nonab|11316	0	-
chr2R	6260379	6260435	Rt1b|reference|NA|SRR497721_1|temp|nonab|11317	0	-
chr2R	6260447	6260963	Rt1b|reference|NA|SRR497721_1|temp|nonab|11318	0	-
chr2R	6260963	6261025	Rt1b|reference|NA|SRR497721_1|temp|nonab|11319	0	-
chr2R	6261268	6261384	I_element|reference|NA|SRR497721_1|temp|nonab|11320	0	+
chr2R	6261383	6261986	I_element|reference|NA|SRR497721_1|temp|nonab|11321	0	+
chr2R	6261995	6263000	X_element|reference|NA|SRR497721_1|temp|nonab|11322	0	-
chr2R	6263000	6265136	X_element|reference|NA|SRR497721_1|temp|nonab|11323	0	-
chr2R	6263136	6266449	X_element|reference|NA|SRR497721_1|temp|nonab|11324	0	-
chr2R	6266455	6266542	I_element|reference|NA|SRR497721_1|temp|nonab|11325	0	+
chr2R	6266530	6266855	I_element|reference|NA|SRR497721_1|temp|nonab|11326	0	+
chr2R	6266860	6267279	I_element|reference|NA|SRR497721_1|temp|nonab|11327	0	+
chr2R	6267272	6267304	I_element|reference|NA|SRR497721_1|temp|nonab|11328	0	+
chr2R	6267304	6268207	gypsy12|reference|NA|SRR497721_1|temp|nonab|11329	0	+
chr2R	6268221	6268738	I_element|reference|NA|SRR497721_1|temp|nonab|11330	0	+
chr2R	6268741	6269077	HMS_Beagle2|reference|NA|SRR497721_1|temp|nonab|11331	0	-
chr2R	6269077	6269234	I_element|reference|NA|SRR497721_1|temp|nonab|11332	0	+
chr2R	6269304	6269812	hobo|reference|NA|SRR497721_1|temp|nonab|11333	0	-
chr2R	6269812	6269868	hobo|reference|NA|SRR497721_1|temp|nonab|11334	0	-
chr2R	6269869	6270673	GATE|reference|NA|SRR497721_1|temp|nonab|11335	0	+
chr2R	6270673	6271428	Max_element|reference|NA|SRR497721_1|temp|nonab|11336	0	+
chr2R	6271413	6271490	rover|reference|NA|SRR497721_1|temp|nonab|11337	0	+
chr2R	6271621	6271821	rover|reference|NA|SRR497721_1|temp|nonab|11338	0	+
chr2R	6271821	6271940	Max_element|reference|NA|SRR497721_1|temp|nonab|11339	0	+
chr2R	6272192	6272351	Max_element|reference|NA|SRR497721_1|temp|nonab|11340	0	+
chr2R	6272366	6272437	Max_element|reference|NA|SRR497721_1|temp|nonab|11341	0	+
chr2R	6272547	6272770	Max_element|reference|NA|SRR497721_1|temp|nonab|11342	0	+
chr2R	6272618	6272839	Max_element|reference|NA|SRR497721_1|temp|nonab|11343	0	+
chr2R	6272690	6272910	Max_element|reference|NA|SRR497721_1|temp|nonab|11344	0	+
chr2R	6272750	6273145	Max_element|reference|NA|SRR497721_1|temp|nonab|11345	0	+
chr2R	6272825	6278946	Max_element|reference|NA|SRR497721_1|temp|nonab|11346	0	+
chr2R	6278944	6280050	Max_element|reference|NA|SRR497721_1|temp|nonab|11347	0	+
chr2R	6280029	6280369	GATE|reference|NA|SRR497721_1|temp|nonab|11348	0	+
chr2R	6280363	6280621	GATE|reference|NA|SRR497721_1|temp|nonab|11349	0	+
chr2R	6280620	6282247	GATE|reference|NA|SRR497721_1|temp|nonab|11350	0	-
chr2R	6282268	6282441	GATE|reference|NA|SRR497721_1|temp|nonab|11351	0	-
chr2R	6282413	6283794	GATE|reference|NA|SRR497721_1|temp|nonab|11352	0	+
chr2R	6283791	6284973	Max_element|reference|NA|SRR497721_1|temp|nonab|11353	0	+
chr2R	6284057	6286177	GATE|reference|NA|SRR497721_1|temp|nonab|11354	0	+
chr2R	6285165	6287387	Max_element|reference|NA|SRR497721_1|temp|nonab|11355	0	+
chr2R	6286797	6287593	GATE|reference|NA|SRR497721_1|temp|nonab|11356	0	+
chr2R	6287591	6287671	Rt1c|reference|NA|SRR497721_1|temp|nonab|11357	0	+
chr2R	6287765	6287939	hobo|reference|NA|SRR497721_1|temp|nonab|11358	0	-
chr2R	6287939	6288353	hobo|reference|NA|SRR497721_1|temp|nonab|11359	0	-
chr2R	6288352	6288407	FB|reference|NA|SRR497721_1|temp|nonab|11360	0	+
chr2R	6288401	6288745	NOF|reference|NA|SRR497721_1|temp|nonab|11361	0	-
chr2R	6288745	6288853	NOF|reference|NA|SRR497721_1|temp|nonab|11362	0	-
chr2R	6288854	6289581	NOF|reference|NA|SRR497721_1|temp|nonab|11363	0	-
chr2R	6289580	6290410	NOF|reference|NA|SRR497721_1|temp|nonab|11364	0	-
chr2R	6290423	6290483	NOF|reference|NA|SRR497721_1|temp|nonab|11365	0	-
chr2R	6290482	6290536	NOF|reference|NA|SRR497721_1|temp|nonab|11366	0	-
chr2R	6290552	6290909	Rt1b|reference|NA|SRR497721_1|temp|nonab|11367	0	-
chr2R	6290907	6291579	Rt1b|reference|NA|SRR497721_1|temp|nonab|11368	0	-
chr2R	6291578	6292469	Rt1b|reference|NA|SRR497721_1|temp|nonab|11369	0	+
chr2R	6292532	6293077	NOF|reference|NA|SRR497721_1|temp|nonab|11370	0	+
chr2R	6293074	6293632	Rt1b|reference|NA|SRR497721_1|temp|nonab|11371	0	+
chr2R	6293602	6294164	Rt1b|reference|NA|SRR497721_1|temp|nonab|11372	0	+
chr2R	6294149	6294207	roo|reference|NA|SRR497721_1|temp|nonab|11373	0	+
chr2R	6294209	6296676	roo|reference|NA|SRR497721_1|temp|nonab|11374	0	+
chr2R	6296668	6306669	gypsy12|reference|NA|SRR497721_1|temp|nonab|11375	0	-
chr2R	6306663	6307140	roo|reference|NA|SRR497721_1|temp|nonab|11376	0	+
chr2R	6307138	6308382	BS|reference|NA|SRR497721_1|temp|nonab|11377	0	-
chr2R	6308377	6312166	BS|reference|NA|SRR497721_1|temp|nonab|11378	0	-
chr2R	6312165	6312490	roo|reference|NA|SRR497721_1|temp|nonab|11379	0	+
chr2R	6312479	6317178	F_element|reference|NA|SRR497721_1|temp|nonab|11380	0	+
chr2R	6317191	6317830	Dm88|reference|NA|SRR497721_1|temp|nonab|11381	0	-
chr2R	6317821	6318334	Dm88|reference|NA|SRR497721_1|temp|nonab|11382	0	-
chr2R	6318607	6319281	Xanthias|reference|NA|SRR497721_1|temp|nonab|11383	0	-
chr2R	6318618	6319418	1731|reference|NA|SRR497721_1|temp|nonab|11384	0	-
chr2R	6318713	6319818	Dm88|reference|NA|SRR497721_1|temp|nonab|11385	0	-
chr2R	6320080	6320625	Dm88|reference|NA|SRR497721_1|temp|nonab|11386	0	-
chr2R	6320692	6320928	roo|reference|NA|SRR497721_1|temp|nonab|11387	0	+
chr2R	6320929	6321487	Rt1b|reference|NA|SRR497721_1|temp|nonab|11388	0	+
chr2R	6321485	6322193	Rt1b|reference|NA|SRR497721_1|temp|nonab|11389	0	+
chr2R	6322187	6322350	Rt1c|reference|NA|SRR497721_1|temp|nonab|11390	0	+
chr2R	6322346	6322498	Rt1c|reference|NA|SRR497721_1|temp|nonab|11391	0	+
chr2R	6322478	6323210	Rt1c|reference|NA|SRR497721_1|temp|nonab|11392	0	+
chr2R	6323219	6323290	Rt1c|reference|NA|SRR497721_1|temp|nonab|11393	0	+
chr2R	6323290	6323398	hobo|reference|NA|SRR497721_1|temp|nonab|11394	0	-
chr2R	6323403	6323602	hobo|reference|NA|SRR497721_1|temp|nonab|11395	0	-
chr2R	6323602	6324012	hobo|reference|NA|SRR497721_1|temp|nonab|11396	0	-
chr2R	6324011	6324064	FB|reference|NA|SRR497721_1|temp|nonab|11397	0	+
chr2R	6324060	6324409	NOF|reference|NA|SRR497721_1|temp|nonab|11398	0	-
chr2R	6324409	6324500	NOF|reference|NA|SRR497721_1|temp|nonab|11399	0	-
chr2R	6324501	6324751	NOF|reference|NA|SRR497721_1|temp|nonab|11400	0	-
chr2R	6324751	6326342	gypsy12|reference|NA|SRR497721_1|temp|nonab|11401	0	-
chr2R	6326341	6326748	gypsy12|reference|NA|SRR497721_1|temp|nonab|11402	0	-
chr2R	6326747	6326889	gypsy12|reference|NA|SRR497721_1|temp|nonab|11403	0	-
chr2R	6326889	6326979	NOF|reference|NA|SRR497721_1|temp|nonab|11404	0	-
chr2R	6326976	6327035	NOF|reference|NA|SRR497721_1|temp|nonab|11405	0	-
chr2R	6327008	6327076	rooA|reference|NA|SRR497721_1|temp|nonab|11406	0	-
chr2R	6327082	6327802	rooA|reference|NA|SRR497721_1|temp|nonab|11407	0	-
chr2R	6327900	6327982	rooA|reference|NA|SRR497721_1|temp|nonab|11408	0	-
chr2R	6328139	6328264	rooA|reference|NA|SRR497721_1|temp|nonab|11409	0	-
chr2R	6328260	6329963	rooA|reference|NA|SRR497721_1|temp|nonab|11410	0	-
chr2R	6329975	6330324	rooA|reference|NA|SRR497721_1|temp|nonab|11411	0	-
chr2R	6337692	6338442	rooA|reference|NA|SRR497721_1|temp|nonab|11412	0	-
chr2R	6338436	6339826	rooA|reference|NA|SRR497721_1|temp|nonab|11413	0	-
chr2R	6339825	6340031	NOF|reference|NA|SRR497721_1|temp|nonab|11414	0	-
chr2R	6340050	6340281	NOF|reference|NA|SRR497721_1|temp|nonab|11415	0	-
chr2R	6340305	6340514	NOF|reference|NA|SRR497721_1|temp|nonab|11416	0	-
chr2R	6340990	6341249	1731|reference|NA|SRR497721_1|temp|nonab|11417	0	-
chr2R	6341352	6341559	1360|reference|NA|SRR497721_1|temp|nonab|11418	0	-
chr2R	6341777	6342193	1360|reference|NA|SRR497721_1|temp|nonab|11419	0	+
chr2R	6342326	6342618	invader3|reference|NA|SRR497721_1|temp|nonab|11420	0	+
chr2R	6344730	6344839	invader3|reference|NA|SRR497721_1|temp|nonab|11421	0	+
chr2R	6346009	6346301	invader3|reference|NA|SRR497721_1|temp|nonab|11422	0	+
chr2R	6346948	6351596	1731|reference|NA|SRR497721_1|temp|nonab|11423	0	-
chr2R	6353066	6353175	invader3|reference|NA|SRR497721_1|temp|nonab|11424	0	+
chr2R	6353675	6353784	invader3|reference|NA|SRR497721_1|temp|nonab|11425	0	+
chr2R	6354093	6354385	invader3|reference|NA|SRR497721_1|temp|nonab|11426	0	+
chr2R	6359583	6359695	Dm88|reference|NA|SRR497721_1|temp|nonab|11427	0	+
chr2R	6359710	6360259	Xanthias|reference|NA|SRR497721_1|temp|nonab|11428	0	+
chr2R	6360177	6361689	Dm88|reference|NA|SRR497721_1|temp|nonab|11429	0	+
chr2R	6361738	6361978	Dm88|reference|NA|SRR497721_1|temp|nonab|11430	0	+
chr2R	6362999	6363112	invader3|reference|NA|SRR497721_1|temp|nonab|11431	0	+
chr2R	6365189	6365434	invader3|reference|NA|SRR497721_1|temp|nonab|11432	0	+
chr2R	6367021	6367145	invader3|reference|NA|SRR497721_1|temp|nonab|11433	0	+
chr2R	6367243	6368511	Dm88|reference|NA|SRR497721_1|temp|nonab|11434	0	-
chr2R	6369610	6369723	invader3|reference|NA|SRR497721_1|temp|nonab|11435	0	+
chr2R	6372207	6372452	invader3|reference|NA|SRR497721_1|temp|nonab|11436	0	+
chr2R	6374039	6374163	invader3|reference|NA|SRR497721_1|temp|nonab|11437	0	+
chr2R	6374261	6375529	Dm88|reference|NA|SRR497721_1|temp|nonab|11438	0	-
chr2R	6376628	6376741	invader3|reference|NA|SRR497721_1|temp|nonab|11439	0	+
chr2R	6382326	6383236	Dm88|reference|NA|SRR497721_1|temp|nonab|11440	0	-
chr2R	6384155	6386769	invader1|reference|NA|SRR497721_1|temp|nonab|11441	0	+
chr2R	6386768	6391464	F_element|reference|NA|SRR497721_1|temp|nonab|11442	0	-
chr2R	6391464	6392884	invader1|reference|NA|SRR497721_1|temp|nonab|11443	0	+
chr2R	6393512	6393796	invader3|reference|NA|SRR497721_1|temp|nonab|11444	0	+
chr2R	6398093	6402626	Xanthias|reference|NA|SRR497721_1|temp|nonab|11445	0	+
chr2R	6408882	6409166	invader3|reference|NA|SRR497721_1|temp|nonab|11446	0	+
chr2R	6411089	6415325	Juan|reference|NA|SRR497721_1|temp|nonab|11447	0	-
chr2R	6419004	6419323	Circe|reference|NA|SRR497721_1|temp|nonab|11448	0	+
chr2R	6419292	6419819	Circe|reference|NA|SRR497721_1|temp|nonab|11449	0	+
chr2R	6422771	6427630	invader6|reference|NA|SRR497721_1|temp|nonab|11450	0	+
chr2R	6427632	6427849	flea|reference|NA|SRR497721_1|temp|nonab|11451	0	+
chr2R	6427945	6428090	Circe|reference|NA|SRR497721_1|temp|nonab|11452	0	+
chr2R	6428084	6428764	Circe|reference|NA|SRR497721_1|temp|nonab|11453	0	+
chr2R	6428766	6432088	Circe|reference|NA|SRR497721_1|temp|nonab|11454	0	+
chr2R	6432057	6433358	Circe|reference|NA|SRR497721_1|temp|nonab|11455	0	+
chr2R	6433378	6434368	invader6|reference|NA|SRR497721_1|temp|nonab|11456	0	-
chr2R	6434511	6435600	invader1|reference|NA|SRR497721_1|temp|nonab|11457	0	-
chr2R	6434740	6435741	invader4|reference|NA|SRR497721_1|temp|nonab|11458	0	-
chr2R	6436098	6436315	flea|reference|NA|SRR497721_1|temp|nonab|11459	0	-
chr2R	6436321	6436527	flea|reference|NA|SRR497721_1|temp|nonab|11460	0	-
chr2R	6436873	6436978	copia|reference|NA|SRR497721_1|temp|nonab|11461	0	-
chr2R	6437783	6438108	Dm88|reference|NA|SRR497721_1|temp|nonab|11462	0	-
chr2R	6438879	6439181	1731|reference|NA|SRR497721_1|temp|nonab|11463	0	-
chr2R	6439231	6440255	GATE|reference|NA|SRR497721_1|temp|nonab|11464	0	+
chr2R	6440296	6440443	GATE|reference|NA|SRR497721_1|temp|nonab|11465	0	+
chr2R	6440509	6440665	GATE|reference|NA|SRR497721_1|temp|nonab|11466	0	+
chr2R	6440662	6440716	GATE|reference|NA|SRR497721_1|temp|nonab|11467	0	+
chr2R	6440715	6442110	GATE|reference|NA|SRR497721_1|temp|nonab|11468	0	+
chr2R	6442107	6443395	GATE|reference|NA|SRR497721_1|temp|nonab|11469	0	+
chr2R	6442108	6444433	Max_element|reference|NA|SRR497721_1|temp|nonab|11470	0	+
chr2R	6443545	6444519	GATE|reference|NA|SRR497721_1|temp|nonab|11471	0	+
chr2R	6444518	6444845	GATE|reference|NA|SRR497721_1|temp|nonab|11472	0	+
chr2R	6444857	6446097	Max_element|reference|NA|SRR497721_1|temp|nonab|11473	0	+
chr2R	6444857	6445506	GATE|reference|NA|SRR497721_1|temp|nonab|11474	0	+
chr2R	6445532	6446109	GATE|reference|NA|SRR497721_1|temp|nonab|11475	0	-
chr2R	6446132	6447087	GATE|reference|NA|SRR497721_1|temp|nonab|11476	0	+
chr2R	6447089	6447174	Xanthias|reference|NA|SRR497721_1|temp|nonab|11477	0	-
chr2R	6449001	6449255	GATE|reference|NA|SRR497721_1|temp|nonab|11478	0	-
chr2R	6449296	6450137	copia|reference|NA|SRR497721_1|temp|nonab|11479	0	+
chr2R	6450185	6450672	copia|reference|NA|SRR497721_1|temp|nonab|11480	0	+
chr2R	6450919	6455958	Rt1a|reference|NA|SRR497721_1|temp|nonab|11481	0	+
chr2R	6456091	6456309	S_element|reference|NA|SRR497721_1|temp|nonab|11482	0	-
chr2R	6456304	6456907	Rt1b|reference|NA|SRR497721_1|temp|nonab|11483	0	-
chr2R	6456902	6456933	Rt1b|reference|NA|SRR497721_1|temp|nonab|11484	0	-
chr2R	6456933	6459924	Rt1b|reference|NA|SRR497721_1|temp|nonab|11485	0	-
chr2R	6459816	6459975	Rt1a|reference|NA|SRR497721_1|temp|nonab|11486	0	-
chr2R	6460152	6460315	invader1|reference|NA|SRR497721_1|temp|nonab|11487	0	-
chr2R	6460314	6460406	Tabor|reference|NA|SRR497721_1|temp|nonab|11488	0	+
chr2R	6460391	6460536	gypsy11|reference|NA|SRR497721_1|temp|nonab|11489	0	+
chr2R	6460575	6460650	412|reference|NA|SRR497721_1|temp|nonab|11490	0	+
chr2R	6460917	6462630	S_element|reference|NA|SRR497721_1|temp|nonab|11491	0	-
chr2R	6462812	6462951	copia|reference|NA|SRR497721_1|temp|nonab|11492	0	+
chr2R	6463071	6463364	1360|reference|NA|SRR497721_1|temp|nonab|11493	0	-
chr2R	6463632	6463769	1360|reference|NA|SRR497721_1|temp|nonab|11494	0	-
chr2R	6463857	6464955	G4|reference|NA|SRR497721_1|temp|nonab|11495	0	+
chr2R	6464976	6465099	G4|reference|NA|SRR497721_1|temp|nonab|11496	0	+
chr2R	6465095	6466949	looper1|reference|NA|SRR497721_1|temp|nonab|11497	0	+
chr2R	6466945	6467743	G4|reference|NA|SRR497721_1|temp|nonab|11498	0	+
chr2R	6467746	6469062	G4|reference|NA|SRR497721_1|temp|nonab|11499	0	+
chr2R	6469081	6469273	1360|reference|NA|SRR497721_1|temp|nonab|11500	0	-
chr2R	6469275	6469753	transib1|reference|NA|SRR497721_1|temp|nonab|11501	0	+
chr2R	6469739	6470446	mdg3|reference|NA|SRR497721_1|temp|nonab|11502	0	+
chr2R	6470440	6470566	mdg3|reference|NA|SRR497721_1|temp|nonab|11503	0	+
chr2R	6470564	6470819	mdg3|reference|NA|SRR497721_1|temp|nonab|11504	0	+
chr2R	6470818	6476295	invader3|reference|NA|SRR497721_1|temp|nonab|11505	0	+
chr2R	6476295	6480240	mdg3|reference|NA|SRR497721_1|temp|nonab|11506	0	+
chr2R	6480240	6480701	transib1|reference|NA|SRR497721_1|temp|nonab|11507	0	+
chr2R	6480287	6481256	transib2|reference|NA|SRR497721_1|temp|nonab|11508	0	+
chr2R	6481520	6481816	transib1|reference|NA|SRR497721_1|temp|nonab|11509	0	+
chr2R	6481841	6482220	invader1|reference|NA|SRR497721_1|temp|nonab|11510	0	+
chr2R	6482219	6482406	micropia|reference|NA|SRR497721_1|temp|nonab|11511	0	+
chr2R	6482220	6482451	invader1|reference|NA|SRR497721_1|temp|nonab|11512	0	+
chr2R	6483306	6483789	Circe|reference|NA|SRR497721_1|temp|nonab|11513	0	+
chr2R	6483797	6484503	Circe|reference|NA|SRR497721_1|temp|nonab|11514	0	+
chr2R	6484503	6484600	transib2|reference|NA|SRR497721_1|temp|nonab|11515	0	+
chr2R	6484597	6486676	transib2|reference|NA|SRR497721_1|temp|nonab|11516	0	+
chr2R	6486685	6486710	Circe|reference|NA|SRR497721_1|temp|nonab|11517	0	+
chr2R	6486706	6486740	Circe|reference|NA|SRR497721_1|temp|nonab|11518	0	+
chr2R	6487376	6487861	Tc3|reference|NA|SRR497721_1|temp|nonab|11519	0	-
chr2R	6488633	6488733	1360|reference|NA|SRR497721_1|temp|nonab|11520	0	+
chr2R	6488848	6490886	G6|reference|NA|SRR497721_1|temp|nonab|11521	0	+
chr2R	6491280	6491832	1360|reference|NA|SRR497721_1|temp|nonab|11522	0	+
chr2R	6491831	6492460	1360|reference|NA|SRR497721_1|temp|nonab|11523	0	+
chr2R	6494584	6497104	F_element|reference|NA|SRR497721_1|temp|nonab|11524	0	-
chr2R	6495104	6499291	F_element|reference|NA|SRR497721_1|temp|nonab|11525	0	-
chr2R	6526306	6526541	jockey2|reference|NA|SRR497721_1|temp|nonab|11526	0	+
chr2R	6538989	6539110	INE_1|reference|NA|SRR497721_1|temp|nonab|11527	0	+
chr2R	6550235	6550293	INE_1|reference|NA|SRR497721_1|temp|nonab|11528	0	-
chr2R	6570444	6570634	INE_1|reference|NA|SRR497721_1|temp|nonab|11529	0	+
chr2R	6579468	6579515	INE_1|reference|NA|SRR497721_1|temp|nonab|11530	0	-
chr2R	6609046	6609191	INE_1|reference|NA|SRR497721_1|temp|nonab|11531	0	-
chr2R	6609132	6609246	INE_1|reference|NA|SRR497721_1|temp|nonab|11532	0	-
chr2R	6609161	6609629	INE_1|reference|NA|SRR497721_1|temp|nonab|11533	0	-
chr2R	6622199	6622615	invader1|reference|NA|SRR497721_1|temp|nonab|11534	0	+
chr2R	6624799	6624938	INE_1|reference|NA|SRR497721_1|temp|nonab|11535	0	+
chr2R	6646652	6646701	INE_1|reference|NA|SRR497721_1|temp|nonab|11536	0	+
chr2R	6664233	6665968	S_element|reference|NA|SRR497721_1|temp|nonab|11537	0	+
chr2R	6709724	6709876	INE_1|reference|NA|SRR497721_1|temp|nonab|11538	0	+
chr2R	6709913	6710017	INE_1|reference|NA|SRR497721_1|temp|nonab|11539	0	+
chr2R	6720676	6720780	INE_1|reference|NA|SRR497721_1|temp|nonab|11540	0	-
chr2R	6720880	6720923	INE_1|reference|NA|SRR497721_1|temp|nonab|11541	0	-
chr2R	6740120	6740125	mdg1|non-reference|0.1190|SRR497721_1|temp|rp|11542	0	+
chr2R	6741105	6741234	INE_1|reference|NA|SRR497721_1|temp|nonab|11543	0	-
chr2R	6747029	6747143	INE_1|reference|NA|SRR497721_1|temp|nonab|11544	0	+
chr2R	6764264	6764268	blood|non-reference|0.5000|SRR497721_1|temp|sr|11545	0	-
chr2R	6779073	6779145	INE_1|reference|NA|SRR497721_1|temp|nonab|11546	0	+
chr2R	6799593	6799720	BS|reference|NA|SRR497721_1|temp|nonab|11547	0	+
chr2R	6807009	6807064	INE_1|reference|NA|SRR497721_1|temp|nonab|11548	0	-
chr2R	6824191	6824244	INE_1|reference|NA|SRR497721_1|temp|nonab|11549	0	+
chr2R	6835878	6835979	roo|reference|NA|SRR497721_1|temp|nonab|11550	0	+
chr2R	6838280	6838358	mdg1|non-reference|0.2308|SRR497721_1|temp|rp|11551	0	-
chr2R	6886084	6886156	mdg1|non-reference|0.2000|SRR497721_1|temp|rp|11552	0	-
chr2R	6905265	6905272	roo|non-reference|0.8182|SRR497721_1|temp|rp|11553	0	+
chr2R	6914484	6914556	jockey|non-reference|0.1111|SRR497721_1|temp|rp|11554	0	-
chr2R	6915177	6915232	INE_1|reference|NA|SRR497721_1|temp|nonab|11555	0	-
chr2R	6915239	6915468	INE_1|reference|NA|SRR497721_1|temp|nonab|11556	0	-
chr2R	6927695	6927811	roo|reference|NA|SRR497721_1|temp|nonab|11557	0	-
chr2R	6929833	6929893	roo|reference|NA|SRR497721_1|temp|nonab|11558	0	-
chr2R	6931503	6931602	roo|reference|NA|SRR497721_1|temp|nonab|11559	0	-
chr2R	6932515	6932599	roo|reference|NA|SRR497721_1|temp|nonab|11560	0	-
chr2R	6944069	6944072	copia|non-reference|0.5000|SRR497721_1|temp|rp|11561	0	-
chr2R	6944337	6944473	INE_1|reference|NA|SRR497721_1|temp|nonab|11562	0	-
chr2R	6947120	6947252	INE_1|reference|NA|SRR497721_1|temp|nonab|11563	0	-
chr2R	6947261	6947314	INE_1|reference|NA|SRR497721_1|temp|nonab|11564	0	-
chr2R	6948453	6948723	INE_1|reference|NA|SRR497721_1|temp|nonab|11565	0	-
chr2R	6948595	6948972	INE_1|reference|NA|SRR497721_1|temp|nonab|11566	0	-
chr2R	6970529	6970574	copia|non-reference|0.3333|SRR497721_1|temp|rp|11567	0	-
chr2R	6981241	6981257	412|non-reference|1.0000|SRR497721_1|temp|rp|11568	0	+
chr2R	6983299	6983374	jockey|non-reference|0.4286|SRR497721_1|temp|rp|11569	0	+
chr2R	6989127	6990760	HB|reference|NA|SRR497721_1|temp|nonab|11570	0	+
chr2R	7019853	7019998	INE_1|reference|NA|SRR497721_1|temp|nonab|11571	0	-
chr2R	7021302	7021340	INE_1|reference|NA|SRR497721_1|temp|nonab|11572	0	+
chr2R	7022714	7023026	INE_1|reference|NA|SRR497721_1|temp|nonab|11573	0	+
chr2R	7023001	7023119	INE_1|reference|NA|SRR497721_1|temp|nonab|11574	0	+
chr2R	7023144	7023146	1731|non-reference|0.3750|SRR497721_1|temp|rp|11575	0	-
chr2R	7031979	7032050	INE_1|reference|NA|SRR497721_1|temp|nonab|11576	0	-
chr2R	7046803	7047039	INE_1|reference|NA|SRR497721_1|temp|nonab|11577	0	+
chr2R	7046984	7047106	INE_1|reference|NA|SRR497721_1|temp|nonab|11578	0	+
chr2R	7054233	7054282	INE_1|reference|NA|SRR497721_1|temp|nonab|11579	0	-
chr2R	7064581	7064672	mdg1|non-reference|0.1538|SRR497721_1|temp|rp|11580	0	-
chr2R	7127940	7127996	INE_1|reference|NA|SRR497721_1|temp|nonab|11581	0	+
chr2R	7157908	7157997	roo|reference|NA|SRR497721_1|temp|nonab|11582	0	-
chr2R	7157918	7157996	roo|reference|NA|SRR497721_1|temp|nonab|11583	0	-
chr2R	7163849	7163972	INE_1|reference|NA|SRR497721_1|temp|nonab|11584	0	-
chr2R	7255846	7255852	297|non-reference|0.4400|SRR497721_1|temp|sr|11585	0	+
chr2R	7301245	7301336	INE_1|reference|NA|SRR497721_1|temp|nonab|11586	0	+
chr2R	7306019	7306128	INE_1|reference|NA|SRR497721_1|temp|nonab|11587	0	-
chr2R	7306038	7306365	INE_1|reference|NA|SRR497721_1|temp|nonab|11588	0	-
chr2R	7316085	7316123	INE_1|reference|NA|SRR497721_1|temp|nonab|11589	0	-
chr2R	7317827	7317878	G5|reference|NA|SRR497721_1|temp|nonab|11590	0	+
chr2R	7376258	7376299	copia|non-reference|0.3333|SRR497721_1|temp|rp|11591	0	+
chr2R	7377262	7377304	INE_1|reference|NA|SRR497721_1|temp|nonab|11592	0	+
chr2R	7377345	7377390	INE_1|reference|NA|SRR497721_1|temp|nonab|11593	0	+
chr2R	7394147	7394583	mariner2|reference|NA|SRR497721_1|temp|nonab|11594	0	+
chr2R	7394787	7394931	mariner2|reference|NA|SRR497721_1|temp|nonab|11595	0	+
chr2R	7394936	7395130	mariner2|reference|NA|SRR497721_1|temp|nonab|11596	0	+
chr2R	7396320	7396691	INE_1|reference|NA|SRR497721_1|temp|nonab|11597	0	+
chr2R	7408449	7408532	INE_1|reference|NA|SRR497721_1|temp|nonab|11598	0	+
chr2R	7433799	7433888	roo|reference|NA|SRR497721_1|temp|nonab|11599	0	+
chr2R	7453409	7453420	F_element|non-reference|1.0000|SRR497721_1|temp|sr|11600	0	+
chr2R	7453490	7453703	INE_1|reference|NA|SRR497721_1|temp|nonab|11601	0	-
chr2R	7453828	7453909	INE_1|reference|NA|SRR497721_1|temp|nonab|11602	0	-
chr2R	7457750	7457817	Tirant|non-reference|0.2295|SRR497721_1|temp|rp|11603	0	-
chr2R	7459440	7459566	INE_1|reference|NA|SRR497721_1|temp|nonab|11604	0	+
chr2R	7459626	7459731	INE_1|reference|NA|SRR497721_1|temp|nonab|11605	0	+
chr2R	7493500	7493568	copia|non-reference|0.1852|SRR497721_1|temp|rp|11606	0	+
chr2R	7513096	7513218	INE_1|reference|NA|SRR497721_1|temp|nonab|11607	0	-
chr2R	7513238	7513576	1360|reference|NA|SRR497721_1|temp|nonab|11608	0	-
chr2R	7513893	7514000	1360|reference|NA|SRR497721_1|temp|nonab|11609	0	-
chr2R	7516642	7516749	INE_1|reference|NA|SRR497721_1|temp|nonab|11610	0	-
chr2R	7542849	7542893	INE_1|reference|NA|SRR497721_1|temp|nonab|11611	0	-
chr2R	7557777	7557788	mdg1|non-reference|0.1250|SRR497721_1|temp|rp|11612	0	+
chr2R	7602850	7602922	INE_1|reference|NA|SRR497721_1|temp|nonab|11613	0	+
chr2R	7622541	7622639	gypsy|non-reference|0.4615|SRR497721_1|temp|rp|11614	0	+
chr2R	7665488	7665596	INE_1|reference|NA|SRR497721_1|temp|nonab|11615	0	-
chr2R	7727185	7727188	BS|non-reference|0.7273|SRR497721_1|temp|rp|11616	0	+
chr2R	7740533	7740663	roo|reference|NA|SRR497721_1|temp|nonab|11617	0	-
chr2R	7740589	7740709	roo|reference|NA|SRR497721_1|temp|nonab|11618	0	-
chr2R	7754765	7754886	roo|reference|NA|SRR497721_1|temp|nonab|11619	0	+
chr2R	7758851	7758855	Tirant|non-reference|0.3929|SRR497721_1|temp|sr|11620	0	+
chr2R	7763808	7763939	INE_1|reference|NA|SRR497721_1|temp|nonab|11621	0	-
chr2R	7774768	7774773	diver|non-reference|0.8750|SRR497721_1|temp|rp|11622	0	+
chr2R	7779065	7779171	roo|reference|NA|SRR497721_1|temp|nonab|11623	0	-
chr2R	7779323	7779534	HMS_Beagle|reference|NA|SRR497721_1|temp|nonab|11624	0	-
chr2R	7785305	7785456	INE_1|reference|NA|SRR497721_1|temp|nonab|11625	0	+
chr2R	7894183	7894255	roo|reference|NA|SRR497721_1|temp|nonab|11626	0	-
chr2R	7894205	7894252	roo|reference|NA|SRR497721_1|temp|nonab|11627	0	-
chr2R	7902180	7902278	roo|reference|NA|SRR497721_1|temp|nonab|11628	0	+
chr2R	7902415	7902422	Transpac|non-reference|0.2571|SRR497721_1|temp|rp|11629	0	-
chr2R	7905641	7905740	roo|reference|NA|SRR497721_1|temp|nonab|11630	0	+
chr2R	7913917	7913926	mdg1|non-reference|0.6842|SRR497721_1|temp|rp|11631	0	-
chr2R	7925448	7925592	INE_1|reference|NA|SRR497721_1|temp|nonab|11632	0	-
chr2R	7943288	7943295	mdg3|non-reference|1.0000|SRR497721_1|temp|rp|11633	0	-
chr2R	7949332	7949377	INE_1|reference|NA|SRR497721_1|temp|nonab|11634	0	+
chr2R	7995272	7995391	INE_1|reference|NA|SRR497721_1|temp|nonab|11635	0	+
chr2R	7995898	7996005	roo|reference|NA|SRR497721_1|temp|nonab|11636	0	-
chr2R	7995914	7996014	roo|reference|NA|SRR497721_1|temp|nonab|11637	0	-
chr2R	7995934	7996024	roo|reference|NA|SRR497721_1|temp|nonab|11638	0	-
chr2R	7999288	7999450	INE_1|reference|NA|SRR497721_1|temp|nonab|11639	0	+
chr2R	8019930	8020023	INE_1|reference|NA|SRR497721_1|temp|nonab|11640	0	-
chr2R	8048657	8048747	INE_1|reference|NA|SRR497721_1|temp|nonab|11641	0	+
chr2R	8113575	8113980	Tc1|reference|NA|SRR497721_1|temp|nonab|11642	0	-
chr2R	8135974	8136059	INE_1|reference|NA|SRR497721_1|temp|nonab|11643	0	-
chr2R	8145072	8145257	297|non-reference|0.1471|SRR497721_1|temp|rp|11644	0	+
chr2R	8153384	8153392	297|non-reference|0.2895|SRR497721_1|temp|rp|11645	0	+
chr2R	8160974	8161023	1360|reference|NA|SRR497721_1|temp|nonab|11646	0	-
chr2R	8160976	8161012	1360|reference|NA|SRR497721_1|temp|nonab|11647	0	+
chr2R	8176774	8176780	copia|non-reference|1.0000|SRR497721_1|temp|sr|11648	0	-
chr2R	8181371	8181416	roo|reference|NA|SRR497721_1|temp|nonab|11649	0	-
chr2R	8201345	8201428	INE_1|reference|NA|SRR497721_1|temp|nonab|11650	0	-
chr2R	8243175	8243221	copia|non-reference|0.2500|SRR497721_1|temp|rp|11651	0	-
chr2R	8273881	8273937	INE_1|reference|NA|SRR497721_1|temp|nonab|11652	0	+
chr2R	8279095	8279198	297|non-reference|0.6000|SRR497721_1|temp|rp|11653	0	+
chr2R	8284449	8284552	jockey|non-reference|0.2308|SRR497721_1|temp|rp|11654	0	+
chr2R	8310884	8310908	pogo|non-reference|0.6957|SRR497721_1|temp|rp|11655	0	-
chr2R	8327376	8327451	roo|reference|NA|SRR497721_1|temp|nonab|11656	0	-
chr2R	8347666	8347744	roo|reference|NA|SRR497721_1|temp|nonab|11657	0	+
chr2R	8366821	8366941	INE_1|reference|NA|SRR497721_1|temp|nonab|11658	0	+
chr2R	8366893	8367021	INE_1|reference|NA|SRR497721_1|temp|nonab|11659	0	+
chr2R	8370589	8370783	INE_1|reference|NA|SRR497721_1|temp|nonab|11660	0	+
chr2R	8390276	8390318	TART_A|reference|NA|SRR497721_1|temp|nonab|11661	0	+
chr2R	8390454	8390518	roo|reference|NA|SRR497721_1|temp|nonab|11662	0	+
chr2R	8413109	8413123	flea|non-reference|0.7857|SRR497721_1|temp|rp|11663	0	-
chr2R	8416481	8417032	I_element|reference|NA|SRR497721_1|temp|nonab|11664	0	+
chr2R	8432383	8432624	INE_1|reference|NA|SRR497721_1|temp|nonab|11665	0	-
chr2R	8436899	8437119	jockey2|reference|NA|SRR497721_1|temp|nonab|11666	0	-
chr2R	8453403	8453417	Ivk|non-reference|0.6471|SRR497721_1|temp|rp|11667	0	+
chr2R	8461060	8461854	S_element|reference|NA|SRR497721_1|temp|nonab|11668	0	-
chr2R	8461859	8462102	412|reference|NA|SRR497721_1|temp|nonab|11669	0	-
chr2R	8475711	8475784	roo|reference|NA|SRR497721_1|temp|nonab|11670	0	-
chr2R	8477109	8477140	INE_1|reference|NA|SRR497721_1|temp|nonab|11671	0	-
chr2R	8477229	8477350	INE_1|reference|NA|SRR497721_1|temp|nonab|11672	0	-
chr2R	8488695	8488742	INE_1|reference|NA|SRR497721_1|temp|nonab|11673	0	+
chr2R	8498126	8498130	Burdock|non-reference|0.9655|SRR497721_1|temp|sr|11674	0	-
chr2R	8504140	8504218	INE_1|reference|NA|SRR497721_1|temp|nonab|11675	0	+
chr2R	8521876	8521971	roo|reference|NA|SRR497721_1|temp|nonab|11676	0	-
chr2R	8521880	8522018	roo|reference|NA|SRR497721_1|temp|nonab|11677	0	-
chr2R	8529572	8529627	INE_1|reference|NA|SRR497721_1|temp|nonab|11678	0	-
chr2R	8544030	8544059	INE_1|reference|NA|SRR497721_1|temp|nonab|11679	0	-
chr2R	8548436	8548479	INE_1|reference|NA|SRR497721_1|temp|nonab|11680	0	-
chr2R	8566088	8566684	1360|reference|NA|SRR497721_1|temp|nonab|11681	0	+
chr2R	8566777	8566863	1360|reference|NA|SRR497721_1|temp|nonab|11682	0	+
chr2R	8566873	8566980	1360|reference|NA|SRR497721_1|temp|nonab|11683	0	+
chr2R	8567121	8567182	jockey|non-reference|0.5789|SRR497721_1|temp|rp|11684	0	-
chr2R	8586793	8586894	INE_1|reference|NA|SRR497721_1|temp|nonab|11685	0	-
chr2R	8590323	8590396	roo|reference|NA|SRR497721_1|temp|nonab|11686	0	-
chr2R	8590343	8590396	roo|reference|NA|SRR497721_1|temp|nonab|11687	0	-
chr2R	8622213	8622289	roo|reference|NA|SRR497721_1|temp|nonab|11688	0	+
chr2R	8622222	8622289	roo|reference|NA|SRR497721_1|temp|nonab|11689	0	+
chr2R	8649583	8649587	Tirant|non-reference|0.2889|SRR497721_1|temp|sr|11690	0	+
chr2R	8716276	8716394	INE_1|reference|NA|SRR497721_1|temp|nonab|11691	0	+
chr2R	8799046	8799147	roo|reference|NA|SRR497721_1|temp|nonab|11692	0	+
chr2R	8799072	8799147	roo|reference|NA|SRR497721_1|temp|nonab|11694	0	+
chr2R	8799072	8799173	roo|reference|NA|SRR497721_1|temp|nonab|11693	0	+
chr2R	8799101	8799182	roo|reference|NA|SRR497721_1|temp|nonab|11695	0	+
chr2R	8852309	8852381	roo|reference|NA|SRR497721_1|temp|nonab|11697	0	+
chr2R	8852309	8852392	roo|reference|NA|SRR497721_1|temp|nonab|11696	0	+
chr2R	8967307	8967361	INE_1|reference|NA|SRR497721_1|temp|nonab|11698	0	+
chr2R	8967455	8967464	Transpac|non-reference|0.9355|SRR497721_1|temp|rp|11699	0	+
chr2R	8985767	8985820	roo|reference|NA|SRR497721_1|temp|nonab|11700	0	-
chr2R	8985974	8986048	TART_B|reference|NA|SRR497721_1|temp|nonab|11701	0	-
chr2R	9030555	9030634	roo|reference|NA|SRR497721_1|temp|nonab|11702	0	+
chr2R	9051022	9051121	roo|reference|NA|SRR497721_1|temp|nonab|11703	0	-
chr2R	9071473	9071543	roo|reference|NA|SRR497721_1|temp|nonab|11704	0	-
chr2R	9094736	9094803	INE_1|reference|NA|SRR497721_1|temp|nonab|11705	0	+
chr2R	9094837	9094938	INE_1|reference|NA|SRR497721_1|temp|nonab|11706	0	+
chr2R	9158204	9158280	INE_1|reference|NA|SRR497721_1|temp|nonab|11707	0	-
chr2R	9184962	9184983	copia|non-reference|0.1500|SRR497721_1|temp|rp|11708	0	-
chr2R	9198211	9198507	hopper|reference|NA|SRR497721_1|temp|nonab|11709	0	-
chr2R	9198759	9198766	1360|non-reference|1.0000|SRR497721_1|temp|sr|11710	0	+
chr2R	9212083	9212094	Juan|non-reference|0.9167|SRR497721_1|temp|rp|11711	0	+
chr2R	9214084	9214088	F_element|non-reference|0.9643|SRR497721_1|temp|rp|11712	0	-
chr2R	9222622	9222685	INE_1|reference|NA|SRR497721_1|temp|nonab|11713	0	-
chr2R	9237043	9237124	INE_1|reference|NA|SRR497721_1|temp|nonab|11714	0	-
chr2R	9401361	9401455	INE_1|reference|NA|SRR497721_1|temp|nonab|11715	0	-
chr2R	9416862	9416866	mdg1|non-reference|0.5333|SRR497721_1|temp|rp|11716	0	+
chr2R	9420876	9420946	INE_1|reference|NA|SRR497721_1|temp|nonab|11717	0	-
chr2R	9439444	9439448	gypsy|non-reference|0.2778|SRR497721_1|temp|sr|11718	0	-
chr2R	9452860	9452904	INE_1|reference|NA|SRR497721_1|temp|nonab|11719	0	-
chr2R	9472264	9472361	roo|reference|NA|SRR497721_1|temp|nonab|11720	0	+
chr2R	9472715	9472789	roo|reference|NA|SRR497721_1|temp|nonab|11721	0	+
chr2R	9472738	9472825	roo|reference|NA|SRR497721_1|temp|nonab|11722	0	+
chr2R	9480131	9481757	roo|reference|NA|SRR497721_1|temp|nonab|11723	0	-
chr2R	9481756	9482660	hobo|reference|NA|SRR497721_1|temp|nonab|11724	0	+
chr2R	9482652	9483162	hobo|reference|NA|SRR497721_1|temp|nonab|11725	0	+
chr2R	9483162	9490604	roo|reference|NA|SRR497721_1|temp|nonab|11726	0	-
chr2R	9536158	9536258	roo|reference|NA|SRR497721_1|temp|nonab|11727	0	+
chr2R	9536190	9536258	roo|reference|NA|SRR497721_1|temp|nonab|11728	0	+
chr2R	9550360	9550364	Tirant|non-reference|0.9750|SRR497721_1|temp|sr|11729	0	-
chr2R	9552222	9552228	Tirant|non-reference|0.2826|SRR497721_1|temp|rp|11730	0	-
chr2R	9553214	9553241	1731|non-reference|0.3226|SRR497721_1|temp|rp|11731	0	+
chr2R	9605491	9605516	Transpac|non-reference|0.1875|SRR497721_1|temp|rp|11732	0	+
chr2R	9682728	9682775	FB|reference|NA|SRR497721_1|temp|nonab|11733	0	+
chr2R	9705866	9706076	INE_1|reference|NA|SRR497721_1|temp|nonab|11734	0	-
chr2R	9772198	9772299	roo|reference|NA|SRR497721_1|temp|nonab|11735	0	-
chr2R	9780038	9780136	roo|reference|NA|SRR497721_1|temp|nonab|11736	0	-
chr2R	9790331	9790351	jockey|non-reference|0.1321|SRR497721_1|temp|rp|11737	0	-
chr2R	9836445	9836497	roo|reference|NA|SRR497721_1|temp|nonab|11738	0	-
chr2R	9843217	9843301	INE_1|reference|NA|SRR497721_1|temp|nonab|11739	0	-
chr2R	9843312	9843416	1360|reference|NA|SRR497721_1|temp|nonab|11740	0	+
chr2R	9854080	9854088	pogo|non-reference|1.0000|SRR497721_1|temp|sr|11741	0	+
chr2R	9867899	9868272	roo|reference|NA|SRR497721_1|temp|nonab|11742	0	+
chr2R	9868281	9868379	INE_1|reference|NA|SRR497721_1|temp|nonab|11743	0	+
chr2R	9869162	9869298	roo|reference|NA|SRR497721_1|temp|nonab|11744	0	+
chr2R	9870101	9870310	S_element|reference|NA|SRR497721_1|temp|nonab|11745	0	-
chr2R	9870307	9870658	rooA|reference|NA|SRR497721_1|temp|nonab|11746	0	-
chr2R	9871020	9871030	roo|non-reference|1.0000|SRR497721_1|temp|rp|11747	0	-
chr2R	9874419	9874487	INE_1|reference|NA|SRR497721_1|temp|nonab|11748	0	-
chr2R	9874497	9874548	INE_1|reference|NA|SRR497721_1|temp|nonab|11749	0	-
chr2R	9874568	9874665	INE_1|reference|NA|SRR497721_1|temp|nonab|11750	0	-
chr2R	9898800	9898921	INE_1|reference|NA|SRR497721_1|temp|nonab|11751	0	+
chr2R	9916599	9916694	roo|reference|NA|SRR497721_1|temp|nonab|11752	0	-
chr2R	9950152	9950157	3S18|non-reference|1.0000|SRR497721_1|temp|sr|11753	0	+
chr2R	9965588	9965722	INE_1|reference|NA|SRR497721_1|temp|nonab|11754	0	+
chr2R	9966383	9966461	INE_1|reference|NA|SRR497721_1|temp|nonab|11755	0	-
chr2R	9966657	9966708	INE_1|reference|NA|SRR497721_1|temp|nonab|11756	0	-
chr2R	10012171	10012256	INE_1|reference|NA|SRR497721_1|temp|nonab|11757	0	-
chr2R	10022577	10022707	FB|reference|NA|SRR497721_1|temp|nonab|11758	0	+
chr2R	10022703	10022922	FB|reference|NA|SRR497721_1|temp|nonab|11759	0	-
chr2R	10022715	10022959	FB|reference|NA|SRR497721_1|temp|nonab|11760	0	-
chr2R	10022715	10022838	FB|reference|NA|SRR497721_1|temp|nonab|11761	0	-
chr2R	10022744	10022989	FB|reference|NA|SRR497721_1|temp|nonab|11762	0	-
chr2R	10124463	10124471	copia|non-reference|0.2903|SRR497721_1|temp|rp|11763	0	+
chr2R	10124821	10124891	roo|reference|NA|SRR497721_1|temp|nonab|11764	0	+
chr2R	10127683	10127856	297|non-reference|0.1379|SRR497721_1|temp|rp|11765	0	-
chr2R	10135724	10135732	mdg3|non-reference|0.9844|SRR497721_1|temp|sr|11766	0	+
chr2R	10151133	10151153	Doc|non-reference|0.7742|SRR497721_1|temp|rp|11767	0	-
chr2R	10193256	10193262	roo|non-reference|1.0000|SRR497721_1|temp|sr|11768	0	+
chr2R	10196813	10196916	roo|reference|NA|SRR497721_1|temp|nonab|11769	0	+
chr2R	10196831	10196915	roo|reference|NA|SRR497721_1|temp|nonab|11770	0	+
chr2R	10213933	10214022	roo|reference|NA|SRR497721_1|temp|nonab|11771	0	-
chr2R	10223544	10223643	roo|reference|NA|SRR497721_1|temp|nonab|11772	0	-
chr2R	10223597	10223702	roo|reference|NA|SRR497721_1|temp|nonab|11773	0	-
chr2R	10231497	10231553	roo|reference|NA|SRR497721_1|temp|nonab|11774	0	-
chr2R	10232071	10232165	roo|reference|NA|SRR497721_1|temp|nonab|11775	0	-
chr2R	10232087	10232162	roo|reference|NA|SRR497721_1|temp|nonab|11776	0	-
chr2R	10233962	10234060	roo|reference|NA|SRR497721_1|temp|nonab|11777	0	-
chr2R	10233976	10234060	roo|reference|NA|SRR497721_1|temp|nonab|11778	0	-
chr2R	10260301	10260384	roo|reference|NA|SRR497721_1|temp|nonab|11779	0	+
chr2R	10301918	10301995	roo|reference|NA|SRR497721_1|temp|nonab|11780	0	+
chr2R	10357952	10358046	jockey|non-reference|0.3846|SRR497721_1|temp|rp|11781	0	+
chr2R	10412314	10412403	roo|reference|NA|SRR497721_1|temp|nonab|11782	0	-
chr2R	10420113	10420232	INE_1|reference|NA|SRR497721_1|temp|nonab|11783	0	+
chr2R	10420276	10420352	INE_1|reference|NA|SRR497721_1|temp|nonab|11784	0	+
chr2R	10425989	10426055	INE_1|reference|NA|SRR497721_1|temp|nonab|11785	0	+
chr2R	10426302	10426489	INE_1|reference|NA|SRR497721_1|temp|nonab|11786	0	+
chr2R	10426465	10426578	INE_1|reference|NA|SRR497721_1|temp|nonab|11787	0	+
chr2R	10426625	10426735	INE_1|reference|NA|SRR497721_1|temp|nonab|11788	0	+
chr2R	10442664	10442680	297|non-reference|0.2917|SRR497721_1|temp|rp|11789	0	-
chr2R	10490696	10490802	roo|reference|NA|SRR497721_1|temp|nonab|11790	0	-
chr2R	10490697	10490782	roo|reference|NA|SRR497721_1|temp|nonab|11791	0	-
chr2R	10501860	10501940	roo|reference|NA|SRR497721_1|temp|nonab|11792	0	-
chr2R	10531227	10531233	copia|non-reference|0.9474|SRR497721_1|temp|sr|11793	0	-
chr2R	10534500	10534520	297|non-reference|0.7500|SRR497721_1|temp|rp|11794	0	-
chr2R	10539723	10539729	copia|non-reference|1.0000|SRR497721_1|temp|sr|11795	0	-
chr2R	10540822	10540937	297|non-reference|0.8182|SRR497721_1|temp|rp|11796	0	+
chr2R	10541403	10541430	297|non-reference|0.2609|SRR497721_1|temp|rp|11797	0	-
chr2R	10543007	10543017	copia|non-reference|0.3243|SRR497721_1|temp|rp|11798	0	-
chr2R	10552738	10552804	INE_1|reference|NA|SRR497721_1|temp|nonab|11799	0	+
chr2R	10583055	10583140	roo|reference|NA|SRR497721_1|temp|nonab|11800	0	+
chr2R	10603193	10603284	297|non-reference|0.6400|SRR497721_1|temp|rp|11801	0	+
chr2R	10612216	10612305	roo|reference|NA|SRR497721_1|temp|nonab|11802	0	+
chr2R	10622406	10627197	mdg1|reference|NA|SRR497721_1|temp|nonab|11803	0	+
chr2R	10627197	10627873	mdg1|reference|NA|SRR497721_1|temp|nonab|11804	0	-
chr2R	10627799	10629771	mdg1|reference|NA|SRR497721_1|temp|nonab|11805	0	-
chr2R	10629771	10636516	mdg1|reference|NA|SRR497721_1|temp|nonab|11806	0	+
chr2R	10636456	10637114	mdg1|reference|NA|SRR497721_1|temp|nonab|11807	0	+
chr2R	10719841	10719941	roo|reference|NA|SRR497721_1|temp|nonab|11808	0	+
chr2R	10719863	10719954	roo|reference|NA|SRR497721_1|temp|nonab|11809	0	+
chr2R	10719890	10719980	roo|reference|NA|SRR497721_1|temp|nonab|11810	0	+
chr2R	10732728	10732793	Tirant|non-reference|0.2083|SRR497721_1|temp|rp|11811	0	+
chr2R	10763293	10763303	copia|non-reference|0.1579|SRR497721_1|temp|rp|11812	0	+
chr2R	10788726	10788783	INE_1|reference|NA|SRR497721_1|temp|nonab|11813	0	+
chr2R	10795311	10795444	FB|reference|NA|SRR497721_1|temp|nonab|11814	0	+
chr2R	10801961	10802093	INE_1|reference|NA|SRR497721_1|temp|nonab|11815	0	-
chr2R	10802257	10802338	roo|reference|NA|SRR497721_1|temp|nonab|11816	0	-
chr2R	10891476	10891553	roo|reference|NA|SRR497721_1|temp|nonab|11817	0	+
chr2R	10939829	10939993	INE_1|reference|NA|SRR497721_1|temp|nonab|11818	0	+
chr2R	10940135	10940197	INE_1|reference|NA|SRR497721_1|temp|nonab|11819	0	+
chr2R	10948082	10949127	17.6|reference|NA|SRR497721_1|temp|nonab|11820	0	+
chr2R	10948941	10955576	17.6|reference|NA|SRR497721_1|temp|nonab|11821	0	+
chr2R	10959929	10960023	roo|reference|NA|SRR497721_1|temp|nonab|11822	0	+
chr2R	10959952	10960013	roo|reference|NA|SRR497721_1|temp|nonab|11823	0	+
chr2R	10971531	10971538	roo|non-reference|0.9062|SRR497721_1|temp|sr|11824	0	-
chr2R	10989871	10989955	roo|reference|NA|SRR497721_1|temp|nonab|11825	0	-
chr2R	10989882	10989964	roo|reference|NA|SRR497721_1|temp|nonab|11826	0	-
chr2R	10990095	10990199	roo|reference|NA|SRR497721_1|temp|nonab|11827	0	-
chr2R	10990134	10990223	roo|reference|NA|SRR497721_1|temp|nonab|11828	0	-
chr2R	10990361	10990421	roo|reference|NA|SRR497721_1|temp|nonab|11829	0	-
chr2R	10990367	10990459	roo|reference|NA|SRR497721_1|temp|nonab|11830	0	-
chr2R	10990665	10990756	roo|reference|NA|SRR497721_1|temp|nonab|11831	0	-
chr2R	11033993	11034105	roo|reference|NA|SRR497721_1|temp|nonab|11832	0	+
chr2R	11034005	11034102	roo|reference|NA|SRR497721_1|temp|nonab|11833	0	+
chr2R	11067137	11067199	roo|reference|NA|SRR497721_1|temp|nonab|11834	0	-
chr2R	11067143	11067194	roo|reference|NA|SRR497721_1|temp|nonab|11835	0	-
chr2R	11070523	11070601	roo|reference|NA|SRR497721_1|temp|nonab|11836	0	+
chr2R	11070532	11070620	roo|reference|NA|SRR497721_1|temp|nonab|11837	0	+
chr2R	11070544	11070648	roo|reference|NA|SRR497721_1|temp|nonab|11838	0	+
chr2R	11070933	11071000	roo|reference|NA|SRR497721_1|temp|nonab|11839	0	-
chr2R	11076965	11077029	roo|reference|NA|SRR497721_1|temp|nonab|11840	0	-
chr2R	11076969	11077038	roo|reference|NA|SRR497721_1|temp|nonab|11841	0	-
chr2R	11081091	11081163	roo|reference|NA|SRR497721_1|temp|nonab|11842	0	+
chr2R	11081098	11081160	roo|reference|NA|SRR497721_1|temp|nonab|11843	0	+
chr2R	11098721	11098725	Transpac|non-reference|0.5789|SRR497721_1|temp|sr|11844	0	-
chr2R	11103582	11103587	copia|non-reference|0.9412|SRR497721_1|temp|sr|11845	0	+
chr2R	11105904	11105966	roo|reference|NA|SRR497721_1|temp|nonab|11846	0	-
chr2R	11105916	11105973	roo|reference|NA|SRR497721_1|temp|nonab|11847	0	-
chr2R	11131206	11131212	297|non-reference|1.0000|SRR497721_1|temp|sr|11848	0	-
chr2R	11137982	11138048	INE_1|reference|NA|SRR497721_1|temp|nonab|11849	0	-
chr2R	11141415	11141481	INE_1|reference|NA|SRR497721_1|temp|nonab|11850	0	-
chr2R	11143794	11143953	gypsy|non-reference|0.1389|SRR497721_1|temp|rp|11851	0	+
chr2R	11156123	11156180	INE_1|reference|NA|SRR497721_1|temp|nonab|11852	0	+
chr2R	11157913	11158053	INE_1|reference|NA|SRR497721_1|temp|nonab|11853	0	-
chr2R	11174095	11174099	Tirant|non-reference|0.2941|SRR497721_1|temp|sr|11854	0	+
chr2R	11185359	11185405	1360|non-reference|0.7273|SRR497721_1|temp|rp|11855	0	-
chr2R	11189342	11189358	jockey|non-reference|0.3571|SRR497721_1|temp|rp|11856	0	+
chr2R	11200358	11200441	copia|non-reference|0.1250|SRR497721_1|temp|rp|11857	0	+
chr2R	11206566	11206702	Tirant|non-reference|0.1707|SRR497721_1|temp|rp|11858	0	-
chr2R	11208378	11208449	roo|reference|NA|SRR497721_1|temp|nonab|11859	0	+
chr2R	11208503	11208598	roo|reference|NA|SRR497721_1|temp|nonab|11860	0	+
chr2R	11208522	11208611	roo|reference|NA|SRR497721_1|temp|nonab|11861	0	+
chr2R	11208541	11208648	roo|reference|NA|SRR497721_1|temp|nonab|11862	0	+
chr2R	11208563	11208695	roo|reference|NA|SRR497721_1|temp|nonab|11863	0	+
chr2R	11210180	11210248	roo|reference|NA|SRR497721_1|temp|nonab|11864	0	+
chr2R	11210182	11210264	roo|reference|NA|SRR497721_1|temp|nonab|11865	0	+
chr2R	11211130	11211208	roo|reference|NA|SRR497721_1|temp|nonab|11866	0	+
chr2R	11222931	11222937	297|non-reference|1.0000|SRR497721_1|temp|sr|11867	0	+
chr2R	11247223	11247309	INE_1|reference|NA|SRR497721_1|temp|nonab|11868	0	+
chr2R	11247390	11247445	INE_1|reference|NA|SRR497721_1|temp|nonab|11869	0	+
chr2R	11266373	11266441	roo|reference|NA|SRR497721_1|temp|nonab|11870	0	+
chr2R	11266558	11266637	roo|reference|NA|SRR497721_1|temp|nonab|11871	0	+
chr2R	11266577	11266668	roo|reference|NA|SRR497721_1|temp|nonab|11872	0	+
chr2R	11289097	11289105	diver|non-reference|0.8846|SRR497721_1|temp|rp|11873	0	+
chr2R	11308799	11308857	roo|reference|NA|SRR497721_1|temp|nonab|11874	0	+
chr2R	11308799	11308875	roo|reference|NA|SRR497721_1|temp|nonab|11875	0	+
chr2R	11347620	11347983	INE_1|reference|NA|SRR497721_1|temp|nonab|11876	0	+
chr2R	11348702	11348812	INE_1|reference|NA|SRR497721_1|temp|nonab|11877	0	+
chr2R	11351869	11351979	INE_1|reference|NA|SRR497721_1|temp|nonab|11878	0	-
chr2R	11352743	11353080	INE_1|reference|NA|SRR497721_1|temp|nonab|11879	0	-
chr2R	11363457	11363509	Doc2_element|reference|NA|SRR497721_1|temp|nonab|11880	0	+
chr2R	11402082	11402202	INE_1|reference|NA|SRR497721_1|temp|nonab|11881	0	-
chr2R	11409163	11409198	mdg1|non-reference|0.4375|SRR497721_1|temp|rp|11882	0	-
chr2R	11460771	11460818	roo|reference|NA|SRR497721_1|temp|nonab|11883	0	+
chr2R	11527510	11527599	roo|reference|NA|SRR497721_1|temp|nonab|11884	0	-
chr2R	11583362	11583417	roo|reference|NA|SRR497721_1|temp|nonab|11885	0	-
chr2R	11590810	11590892	roo|reference|NA|SRR497721_1|temp|nonab|11886	0	-
chr2R	11635776	11635865	roo|reference|NA|SRR497721_1|temp|nonab|11887	0	+
chr2R	11639012	11639099	copia|non-reference|0.1429|SRR497721_1|temp|rp|11888	0	+
chr2R	11645603	11645683	roo|reference|NA|SRR497721_1|temp|nonab|11889	0	-
chr2R	11645624	11645731	roo|reference|NA|SRR497721_1|temp|nonab|11890	0	-
chr2R	11645642	11645755	roo|reference|NA|SRR497721_1|temp|nonab|11891	0	-
chr2R	11645696	11645777	roo|reference|NA|SRR497721_1|temp|nonab|11892	0	-
chr2R	11672316	11672451	INE_1|reference|NA|SRR497721_1|temp|nonab|11893	0	-
chr2R	11672515	11672589	INE_1|reference|NA|SRR497721_1|temp|nonab|11894	0	-
chr2R	11678927	11678977	INE_1|reference|NA|SRR497721_1|temp|nonab|11895	0	+
chr2R	11685468	11685478	blood|non-reference|0.8000|SRR497721_1|temp|rp|11896	0	+
chr2R	11713640	11713648	297|non-reference|0.9524|SRR497721_1|temp|rp|11897	0	-
chr2R	11725945	11725995	roo|reference|NA|SRR497721_1|temp|nonab|11898	0	+
chr2R	11790173	11790268	roo|reference|NA|SRR497721_1|temp|nonab|11899	0	-
chr2R	11790212	11790315	roo|reference|NA|SRR497721_1|temp|nonab|11900	0	-
chr2R	11810094	11810195	roo|reference|NA|SRR497721_1|temp|nonab|11901	0	+
chr2R	11810833	11810896	roo|reference|NA|SRR497721_1|temp|nonab|11902	0	+
chr2R	11939802	11939816	Juan|non-reference|0.1600|SRR497721_1|temp|rp|11903	0	+
chr2R	11965790	11965885	roo|reference|NA|SRR497721_1|temp|nonab|11904	0	+
chr2R	11965807	11965909	roo|reference|NA|SRR497721_1|temp|nonab|11905	0	+
chr2R	11969363	11969421	mdg1|non-reference|0.3333|SRR497721_1|temp|rp|11906	0	+
chr2R	11994635	11994728	INE_1|reference|NA|SRR497721_1|temp|nonab|11907	0	+
chr2R	12086145	12086208	jockey|non-reference|0.1290|SRR497721_1|temp|rp|11908	0	-
chr2R	12128262	12128322	INE_1|reference|NA|SRR497721_1|temp|nonab|11909	0	-
chr2R	12128335	12128384	INE_1|reference|NA|SRR497721_1|temp|nonab|11910	0	-
chr2R	12138474	12138652	INE_1|reference|NA|SRR497721_1|temp|nonab|11911	0	-
chr2R	12201733	12201832	roo|reference|NA|SRR497721_1|temp|nonab|11912	0	-
chr2R	12247697	12247836	INE_1|reference|NA|SRR497721_1|temp|nonab|11913	0	-
chr2R	12262689	12262696	copia|non-reference|0.8276|SRR497721_1|temp|rp|11914	0	+
chr2R	12264925	12264934	mdg1|non-reference|0.1724|SRR497721_1|temp|rp|11915	0	+
chr2R	12275154	12275178	jockey|non-reference|0.5000|SRR497721_1|temp|rp|11916	0	-
chr2R	12286425	12286432	1731|non-reference|0.7222|SRR497721_1|temp|rp|11917	0	+
chr2R	12295473	12295565	roo|reference|NA|SRR497721_1|temp|nonab|11918	0	+
chr2R	12295524	12295641	roo|reference|NA|SRR497721_1|temp|nonab|11919	0	+
chr2R	12317898	12319449	Tc1_2|reference|NA|SRR497721_1|temp|nonab|11920	0	+
chr2R	12333048	12333111	roo|reference|NA|SRR497721_1|temp|nonab|11921	0	+
chr2R	12363217	12363248	Transpac|non-reference|0.2759|SRR497721_1|temp|rp|11922	0	-
chr2R	12390697	12390762	INE_1|reference|NA|SRR497721_1|temp|nonab|11923	0	-
chr2R	12391799	12391890	INE_1|reference|NA|SRR497721_1|temp|nonab|11924	0	-
chr2R	12419653	12419719	INE_1|reference|NA|SRR497721_1|temp|nonab|11925	0	+
chr2R	12441421	12441429	1731|non-reference|0.2069|SRR497721_1|temp|rp|11926	0	+
chr2R	12481191	12482509	roo|reference|NA|SRR497721_1|temp|nonab|11927	0	-
chr2R	12482492	12482937	roo|reference|NA|SRR497721_1|temp|nonab|11928	0	-
chr2R	12500060	12500144	roo|reference|NA|SRR497721_1|temp|nonab|11929	0	+
chr2R	12500066	12500141	roo|reference|NA|SRR497721_1|temp|nonab|11930	0	+
chr2R	12501750	12503829	Rt1b|reference|NA|SRR497721_1|temp|nonab|11931	0	+
chr2R	12506160	12506280	Ivk|non-reference|0.1154|SRR497721_1|temp|rp|11932	0	-
chr2R	12511066	12511295	INE_1|reference|NA|SRR497721_1|temp|nonab|11933	0	+
chr2R	12511283	12511380	INE_1|reference|NA|SRR497721_1|temp|nonab|11934	0	+
chr2R	12511305	12511363	INE_1|reference|NA|SRR497721_1|temp|nonab|11935	0	+
chr2R	12511388	12511498	INE_1|reference|NA|SRR497721_1|temp|nonab|11936	0	+
chr2R	12522870	12522955	INE_1|reference|NA|SRR497721_1|temp|nonab|11937	0	-
chr2R	12522934	12523136	INE_1|reference|NA|SRR497721_1|temp|nonab|11938	0	-
chr2R	12526789	12526863	INE_1|reference|NA|SRR497721_1|temp|nonab|11939	0	+
chr2R	12678019	12678026	copia|non-reference|0.9535|SRR497721_1|temp|rp|11940	0	-
chr2R	12736282	12736371	roo|reference|NA|SRR497721_1|temp|nonab|11941	0	-
chr2R	12736299	12736379	roo|reference|NA|SRR497721_1|temp|nonab|11942	0	-
chr2R	12819500	12824512	jockey|reference|NA|SRR497721_1|temp|nonab|11943	0	+
chr2R	12862328	12862750	accord|reference|NA|SRR497721_1|temp|nonab|11944	0	+
chr2R	12862748	12863330	accord|reference|NA|SRR497721_1|temp|nonab|11945	0	+
chr2R	12863109	12863398	accord|reference|NA|SRR497721_1|temp|nonab|11946	0	+
chr2R	12863192	12863508	accord|reference|NA|SRR497721_1|temp|nonab|11947	0	+
chr2R	12863259	12863822	accord|reference|NA|SRR497721_1|temp|nonab|11948	0	+
chr2R	12863812	12867488	accord|reference|NA|SRR497721_1|temp|nonab|11949	0	+
chr2R	12867486	12867559	accord|reference|NA|SRR497721_1|temp|nonab|11950	0	+
chr2R	12872492	12872590	297|non-reference|1.0000|SRR497721_1|temp|rp|11951	0	-
chr2R	12910490	12910544	TART_A|reference|NA|SRR497721_1|temp|nonab|11952	0	-
chr2R	12978904	12979010	jockey|non-reference|0.2414|SRR497721_1|temp|rp|11953	0	-
chr2R	12990736	12990780	Tirant|non-reference|0.2444|SRR497721_1|temp|rp|11954	0	-
chr2R	12994819	12994931	INE_1|reference|NA|SRR497721_1|temp|nonab|11955	0	+
chr2R	13002063	13002154	roo|reference|NA|SRR497721_1|temp|nonab|11956	0	+
chr2R	13002073	13002158	roo|reference|NA|SRR497721_1|temp|nonab|11957	0	+
chr2R	13037429	13037567	INE_1|reference|NA|SRR497721_1|temp|nonab|11958	0	-
chr2R	13041110	13041351	INE_1|reference|NA|SRR497721_1|temp|nonab|11959	0	-
chr2R	13041231	13041371	INE_1|reference|NA|SRR497721_1|temp|nonab|11960	0	-
chr2R	13049200	13049209	roo|non-reference|0.8065|SRR497721_1|temp|rp|11961	0	-
chr2R	13051877	13051954	roo|reference|NA|SRR497721_1|temp|nonab|11962	0	-
chr2R	13051878	13051943	roo|reference|NA|SRR497721_1|temp|nonab|11963	0	-
chr2R	13080170	13080181	Transpac|non-reference|0.8966|SRR497721_1|temp|rp|11964	0	+
chr2R	13108133	13108139	springer|non-reference|0.9474|SRR497721_1|temp|rp|11965	0	-
chr2R	13109604	13109610	Tabor|non-reference|1.0000|SRR497721_1|temp|sr|11966	0	-
chr2R	13155982	13156015	INE_1|reference|NA|SRR497721_1|temp|nonab|11967	0	-
chr2R	13177463	13177517	roo|reference|NA|SRR497721_1|temp|nonab|11968	0	-
chr2R	13181176	13181261	roo|reference|NA|SRR497721_1|temp|nonab|11969	0	-
chr2R	13183084	13183151	roo|reference|NA|SRR497721_1|temp|nonab|11970	0	-
chr2R	13232742	13232823	INE_1|reference|NA|SRR497721_1|temp|nonab|11971	0	-
chr2R	13237254	13237259	roo|non-reference|0.5238|SRR497721_1|temp|sr|11972	0	-
chr2R	13242338	13242471	412|non-reference|0.6000|SRR497721_1|temp|rp|11973	0	-
chr2R	13255995	13256003	Max_element|non-reference|0.8947|SRR497721_1|temp|rp|11974	0	+
chr2R	13259498	13259672	INE_1|reference|NA|SRR497721_1|temp|nonab|11975	0	+
chr2R	13334740	13334855	Transpac|non-reference|0.1633|SRR497721_1|temp|rp|11976	0	+
chr2R	13338821	13338846	copia|non-reference|0.2759|SRR497721_1|temp|rp|11977	0	-
chr2R	13341692	13341705	jockey|non-reference|0.3077|SRR497721_1|temp|rp|11978	0	+
chr2R	13342739	13342764	Transpac|non-reference|0.2439|SRR497721_1|temp|rp|11979	0	-
chr2R	13367505	13367572	roo|reference|NA|SRR497721_1|temp|nonab|11980	0	+
chr2R	13385533	13385593	INE_1|reference|NA|SRR497721_1|temp|nonab|11981	0	-
chr2R	13396536	13396670	roo|reference|NA|SRR497721_1|temp|nonab|11982	0	-
chr2R	13396592	13396705	roo|reference|NA|SRR497721_1|temp|nonab|11983	0	-
chr2R	13396626	13396729	roo|reference|NA|SRR497721_1|temp|nonab|11984	0	-
chr2R	13438342	13438427	1360|reference|NA|SRR497721_1|temp|nonab|11985	0	+
chr2R	13438423	13438521	1360|reference|NA|SRR497721_1|temp|nonab|11986	0	+
chr2R	13448677	13448685	297|non-reference|0.1429|SRR497721_1|temp|rp|11987	0	+
chr2R	13468893	13468966	roo|reference|NA|SRR497721_1|temp|nonab|11988	0	+
chr2R	13498862	13498896	blood|non-reference|0.9615|SRR497721_1|temp|rp|11989	0	+
chr2R	13565259	13565328	INE_1|reference|NA|SRR497721_1|temp|nonab|11990	0	-
chr2R	13576145	13576230	roo|reference|NA|SRR497721_1|temp|nonab|11991	0	+
chr2R	13580577	13580842	jockey|reference|NA|SRR497721_1|temp|nonab|11992	0	-
chr2R	13583563	13583569	mdg1|non-reference|0.2727|SRR497721_1|temp|rp|11993	0	-
chr2R	13591085	13591151	gypsy11|reference|NA|SRR497721_1|temp|nonab|11994	0	-
chr2R	13591094	13591186	roo|reference|NA|SRR497721_1|temp|nonab|11995	0	-
chr2R	13591098	13591207	roo|reference|NA|SRR497721_1|temp|nonab|11996	0	-
chr2R	13605057	13605093	mdg1|non-reference|0.3889|SRR497721_1|temp|rp|11997	0	-
chr2R	13621281	13621344	roo|reference|NA|SRR497721_1|temp|nonab|11998	0	+
chr2R	13676359	13676409	hobo|reference|NA|SRR497721_1|temp|nonab|11999	0	-
chr2R	13676446	13676504	hobo|reference|NA|SRR497721_1|temp|nonab|12000	0	-
chr2R	13728188	13729512	opus|reference|NA|SRR497721_1|temp|nonab|12001	0	+
chr2R	13729597	13735788	opus|reference|NA|SRR497721_1|temp|nonab|12002	0	+
chr2R	13753797	13753895	roo|reference|NA|SRR497721_1|temp|nonab|12003	0	+
chr2R	13753798	13753876	roo|reference|NA|SRR497721_1|temp|nonab|12004	0	+
chr2R	13772935	13773077	297|non-reference|0.9333|SRR497721_1|temp|rp|12005	0	+
chr2R	13792137	13792196	roo|reference|NA|SRR497721_1|temp|nonab|12006	0	+
chr2R	13792331	13792401	roo|reference|NA|SRR497721_1|temp|nonab|12007	0	+
chr2R	13805736	13805739	Transpac|non-reference|0.1500|SRR497721_1|temp|rp|12008	0	-
chr2R	13823840	13823950	roo|reference|NA|SRR497721_1|temp|nonab|12009	0	-
chr2R	13823841	13823935	roo|reference|NA|SRR497721_1|temp|nonab|12010	0	-
chr2R	13823850	13823930	roo|reference|NA|SRR497721_1|temp|nonab|12011	0	-
chr2R	13839598	13839659	INE_1|reference|NA|SRR497721_1|temp|nonab|12012	0	-
chr2R	13905659	13907538	Rt1a|reference|NA|SRR497721_1|temp|nonab|12013	0	+
chr2R	13920502	13920516	Ivk|non-reference|0.6786|SRR497721_1|temp|rp|12014	0	+
chr2R	13923216	13923360	297|non-reference|0.6000|SRR497721_1|temp|rp|12015	0	+
chr2R	13994907	13995001	roo|reference|NA|SRR497721_1|temp|nonab|12016	0	-
chr2R	14000872	14000960	roo|reference|NA|SRR497721_1|temp|nonab|12017	0	+
chr2R	14000885	14000999	roo|reference|NA|SRR497721_1|temp|nonab|12018	0	+
chr2R	14004828	14004930	roo|reference|NA|SRR497721_1|temp|nonab|12019	0	-
chr2R	14004848	14004941	roo|reference|NA|SRR497721_1|temp|nonab|12020	0	-
chr2R	14004866	14004941	roo|reference|NA|SRR497721_1|temp|nonab|12021	0	-
chr2R	14010543	14010660	roo|reference|NA|SRR497721_1|temp|nonab|12022	0	+
chr2R	14010632	14010739	roo|reference|NA|SRR497721_1|temp|nonab|12023	0	+
chr2R	14011069	14011136	roo|reference|NA|SRR497721_1|temp|nonab|12024	0	+
chr2R	14030260	14030343	roo|reference|NA|SRR497721_1|temp|nonab|12025	0	+
chr2R	14031696	14031802	roo|reference|NA|SRR497721_1|temp|nonab|12026	0	+
chr2R	14039951	14040008	roo|reference|NA|SRR497721_1|temp|nonab|12027	0	+
chr2R	14040272	14040342	roo|reference|NA|SRR497721_1|temp|nonab|12028	0	+
chr2R	14040366	14040460	roo|reference|NA|SRR497721_1|temp|nonab|12029	0	+
chr2R	14049093	14049099	297|non-reference|0.9412|SRR497721_1|temp|sr|12030	0	-
chr2R	14057374	14057427	roo|reference|NA|SRR497721_1|temp|nonab|12031	0	+
chr2R	14062423	14062511	roo|reference|NA|SRR497721_1|temp|nonab|12032	0	-
chr2R	14062443	14062520	roo|reference|NA|SRR497721_1|temp|nonab|12033	0	-
chr2R	14062444	14062548	roo|reference|NA|SRR497721_1|temp|nonab|12034	0	-
chr2R	14062447	14062532	roo|reference|NA|SRR497721_1|temp|nonab|12035	0	-
chr2R	14062753	14062817	roo|reference|NA|SRR497721_1|temp|nonab|12036	0	-
chr2R	14082448	14082510	pogo|non-reference|0.6000|SRR497721_1|temp|rp|12037	0	-
chr2R	14093489	14101789	roo|reference|NA|SRR497721_1|temp|nonab|12038	0	-
chr2R	14101789	14108782	HMS_Beagle|reference|NA|SRR497721_1|temp|nonab|12039	0	-
chr2R	14108776	14109582	roo|reference|NA|SRR497721_1|temp|nonab|12040	0	-
chr2R	14136606	14136610	gypsy|non-reference|0.5000|SRR497721_1|temp|sr|12041	0	-
chr2R	14179625	14179699	roo|reference|NA|SRR497721_1|temp|nonab|12042	0	+
chr2R	14181413	14181504	roo|reference|NA|SRR497721_1|temp|nonab|12043	0	+
chr2R	14186555	14186630	roo|reference|NA|SRR497721_1|temp|nonab|12044	0	+
chr2R	14217980	14218098	Tc1|reference|NA|SRR497721_1|temp|nonab|12045	0	-
chr2R	14218096	14218216	Tc1|reference|NA|SRR497721_1|temp|nonab|12046	0	-
chr2R	14218215	14218323	Tc1|reference|NA|SRR497721_1|temp|nonab|12047	0	-
chr2R	14218326	14218442	Tc1|reference|NA|SRR497721_1|temp|nonab|12048	0	-
chr2R	14218459	14218533	Tc1|reference|NA|SRR497721_1|temp|nonab|12049	0	+
chr2R	14218472	14218722	Tc1|reference|NA|SRR497721_1|temp|nonab|12050	0	-
chr2R	14219798	14219878	roo|reference|NA|SRR497721_1|temp|nonab|12051	0	-
chr2R	14276157	14276206	roo|reference|NA|SRR497721_1|temp|nonab|12052	0	+
chr2R	14280819	14280822	hopper|non-reference|0.8718|SRR497721_1|temp|rp|12053	0	-
chr2R	14285865	14285978	roo|reference|NA|SRR497721_1|temp|nonab|12054	0	+
chr2R	14319025	14319123	roo|reference|NA|SRR497721_1|temp|nonab|12055	0	+
chr2R	14319060	14319135	roo|reference|NA|SRR497721_1|temp|nonab|12056	0	+
chr2R	14346288	14346367	roo|reference|NA|SRR497721_1|temp|nonab|12057	0	+
chr2R	14346292	14346358	roo|reference|NA|SRR497721_1|temp|nonab|12058	0	+
chr2R	14392307	14392356	INE_1|reference|NA|SRR497721_1|temp|nonab|12059	0	+
chr2R	14419529	14419636	roo|reference|NA|SRR497721_1|temp|nonab|12060	0	-
chr2R	14437325	14437393	roo|reference|NA|SRR497721_1|temp|nonab|12061	0	+
chr2R	14495887	14495961	roo|reference|NA|SRR497721_1|temp|nonab|12062	0	+
chr2R	14508187	14508236	roo|reference|NA|SRR497721_1|temp|nonab|12063	0	+
chr2R	14508191	14508242	roo|reference|NA|SRR497721_1|temp|nonab|12064	0	+
chr2R	14508856	14508932	roo|reference|NA|SRR497721_1|temp|nonab|12065	0	+
chr2R	14519773	14519820	roo|non-reference|0.7857|SRR497721_1|temp|rp|12066	0	+
chr2R	14537143	14537202	INE_1|reference|NA|SRR497721_1|temp|nonab|12067	0	+
chr2R	14563085	14563101	jockey|non-reference|1.0000|SRR497721_1|temp|rp|12068	0	-
chr2R	14578764	14578773	mdg1|non-reference|0.2857|SRR497721_1|temp|rp|12069	0	+
chr2R	14667385	14667398	Doc|non-reference|0.8261|SRR497721_1|temp|rp|12070	0	-
chr2R	14684332	14684375	R1A1_element|reference|NA|SRR497721_1|temp|nonab|12071	0	+
chr2R	14805660	14805690	mdg1|non-reference|0.2105|SRR497721_1|temp|rp|12072	0	-
chr2R	14815473	14815480	blood|non-reference|0.8095|SRR497721_1|temp|rp|12073	0	+
chr2R	14871386	14871435	INE_1|reference|NA|SRR497721_1|temp|nonab|12074	0	+
chr2R	14946137	14946218	roo|reference|NA|SRR497721_1|temp|nonab|12075	0	-
chr2R	14946163	14946244	roo|reference|NA|SRR497721_1|temp|nonab|12076	0	-
chr2R	14946179	14946286	roo|reference|NA|SRR497721_1|temp|nonab|12077	0	-
chr2R	14946191	14946312	roo|reference|NA|SRR497721_1|temp|nonab|12078	0	-
chr2R	14958683	14958723	jockey|non-reference|0.8333|SRR497721_1|temp|rp|12079	0	+
chr2R	14998872	14998888	jockey|non-reference|0.1500|SRR497721_1|temp|rp|12080	0	-
chr2R	15003631	15003715	INE_1|reference|NA|SRR497721_1|temp|nonab|12081	0	-
chr2R	15009050	15009127	roo|reference|NA|SRR497721_1|temp|nonab|12082	0	+
chr2R	15015511	15016172	mdg1|reference|NA|SRR497721_1|temp|nonab|12083	0	-
chr2R	15016112	15021928	mdg1|reference|NA|SRR497721_1|temp|nonab|12084	0	-
chr2R	15019928	15022878	mdg1|reference|NA|SRR497721_1|temp|nonab|12085	0	-
chr2R	15043828	15043921	roo|reference|NA|SRR497721_1|temp|nonab|12086	0	-
chr2R	15043846	15043916	roo|reference|NA|SRR497721_1|temp|nonab|12087	0	-
chr2R	15119371	15120517	Tirant|reference|NA|SRR497721_1|temp|nonab|12088	0	+
chr2R	15120012	15127796	Tirant|reference|NA|SRR497721_1|temp|nonab|12089	0	+
chr2R	15253456	15253465	297|non-reference|0.5000|SRR497721_1|temp|rp|12090	0	+
chr2R	15258245	15258304	INE_1|reference|NA|SRR497721_1|temp|nonab|12091	0	+
chr2R	15309589	15309797	hopper2|reference|NA|SRR497721_1|temp|nonab|12092	0	-
chr2R	15311259	15311321	Tc3|reference|NA|SRR497721_1|temp|nonab|12093	0	+
chr2R	15325672	15325758	INE_1|reference|NA|SRR497721_1|temp|nonab|12094	0	+
chr2R	15372541	15372586	1360|reference|NA|SRR497721_1|temp|nonab|12095	0	-
chr2R	15372731	15372809	1360|reference|NA|SRR497721_1|temp|nonab|12096	0	-
chr2R	15372801	15373237	1360|reference|NA|SRR497721_1|temp|nonab|12097	0	-
chr2R	15409925	15410015	roo|reference|NA|SRR497721_1|temp|nonab|12098	0	+
chr2R	15409947	15410051	roo|reference|NA|SRR497721_1|temp|nonab|12099	0	+
chr2R	15459046	15459106	roo|reference|NA|SRR497721_1|temp|nonab|12100	0	+
chr2R	15475014	15475077	roo|reference|NA|SRR497721_1|temp|nonab|12101	0	-
chr2R	15475027	15475079	roo|reference|NA|SRR497721_1|temp|nonab|12102	0	-
chr2R	15479699	15479752	roo|reference|NA|SRR497721_1|temp|nonab|12103	0	-
chr2R	15487817	15487868	roo|reference|NA|SRR497721_1|temp|nonab|12104	0	-
chr2R	15488309	15488428	roo|reference|NA|SRR497721_1|temp|nonab|12105	0	-
chr2R	15488330	15488443	roo|reference|NA|SRR497721_1|temp|nonab|12106	0	-
chr2R	15488359	15488459	roo|reference|NA|SRR497721_1|temp|nonab|12107	0	-
chr2R	15488378	15488480	roo|reference|NA|SRR497721_1|temp|nonab|12108	0	-
chr2R	15488392	15488501	roo|reference|NA|SRR497721_1|temp|nonab|12109	0	-
chr2R	15488411	15488518	roo|reference|NA|SRR497721_1|temp|nonab|12110	0	-
chr2R	15590103	15590148	R1A1_element|reference|NA|SRR497721_1|temp|nonab|12111	0	-
chr2R	15595111	15595161	jockey|non-reference|0.9091|SRR497721_1|temp|rp|12112	0	-
chr2R	15620201	15620301	roo|reference|NA|SRR497721_1|temp|nonab|12113	0	-
chr2R	15620228	15620323	roo|reference|NA|SRR497721_1|temp|nonab|12114	0	-
chr2R	15648156	15648160	Tirant|non-reference|1.0000|SRR497721_1|temp|sr|12115	0	-
chr2R	15652565	15652678	roo|reference|NA|SRR497721_1|temp|nonab|12116	0	+
chr2R	15652598	15652666	roo|reference|NA|SRR497721_1|temp|nonab|12117	0	+
chr2R	15652599	15652676	roo|reference|NA|SRR497721_1|temp|nonab|12118	0	+
chr2R	15662356	15662455	roo|reference|NA|SRR497721_1|temp|nonab|12119	0	-
chr2R	15693105	15693195	INE_1|reference|NA|SRR497721_1|temp|nonab|12120	0	+
chr2R	15693282	15693334	INE_1|reference|NA|SRR497721_1|temp|nonab|12121	0	+
chr2R	15735252	15735306	roo|reference|NA|SRR497721_1|temp|nonab|12122	0	+
chr2R	15735778	15735858	roo|reference|NA|SRR497721_1|temp|nonab|12123	0	+
chr2R	15736154	15736259	roo|reference|NA|SRR497721_1|temp|nonab|12124	0	+
chr2R	15736159	15736251	roo|reference|NA|SRR497721_1|temp|nonab|12125	0	+
chr2R	15736171	15736264	roo|reference|NA|SRR497721_1|temp|nonab|12126	0	+
chr2R	15743826	15743901	roo|reference|NA|SRR497721_1|temp|nonab|12127	0	+
chr2R	15743836	15743894	roo|reference|NA|SRR497721_1|temp|nonab|12128	0	+
chr2R	15758253	15758261	copia|non-reference|0.4286|SRR497721_1|temp|rp|12129	0	-
chr2R	15774634	15774749	roo|reference|NA|SRR497721_1|temp|nonab|12130	0	-
chr2R	15774659	15774743	roo|reference|NA|SRR497721_1|temp|nonab|12131	0	-
chr2R	15774692	15774826	TART_B|reference|NA|SRR497721_1|temp|nonab|12132	0	-
chr2R	15807345	15807405	roo|reference|NA|SRR497721_1|temp|nonab|12133	0	-
chr2R	15810039	15810098	copia|non-reference|0.2857|SRR497721_1|temp|rp|12134	0	+
chr2R	15855763	15855805	INE_1|reference|NA|SRR497721_1|temp|nonab|12135	0	-
chr2R	15903507	15903568	roo|reference|NA|SRR497721_1|temp|nonab|12136	0	+
chr2R	15908280	15908334	Doc3_element|reference|NA|SRR497721_1|temp|nonab|12137	0	+
chr2R	16059222	16059331	roo|reference|NA|SRR497721_1|temp|nonab|12138	0	+
chr2R	16066450	16066544	roo|reference|NA|SRR497721_1|temp|nonab|12139	0	-
chr2R	16081679	16081763	roo|reference|NA|SRR497721_1|temp|nonab|12140	0	-
chr2R	16086099	16086182	roo|reference|NA|SRR497721_1|temp|nonab|12141	0	-
chr2R	16086131	16086194	roo|reference|NA|SRR497721_1|temp|nonab|12142	0	-
chr2R	16104553	16104697	mdg1|non-reference|0.2143|SRR497721_1|temp|rp|12143	0	+
chr2R	16133025	16133167	mdg1|non-reference|0.2727|SRR497721_1|temp|rp|12144	0	-
chr2R	16152261	16152540	INE_1|reference|NA|SRR497721_1|temp|nonab|12145	0	+
chr2R	16152540	16152594	INE_1|reference|NA|SRR497721_1|temp|nonab|12146	0	+
chr2R	16193898	16193962	INE_1|reference|NA|SRR497721_1|temp|nonab|12147	0	+
chr2R	16208037	16208044	297|non-reference|1.0000|SRR497721_1|temp|sr|12148	0	-
chr2R	16219800	16219830	Bari1|reference|NA|SRR497721_1|temp|nonab|12149	0	-
chr2R	16283014	16283078	INE_1|reference|NA|SRR497721_1|temp|nonab|12150	0	+
chr2R	16287502	16287561	INE_1|reference|NA|SRR497721_1|temp|nonab|12151	0	+
chr2R	16355697	16355760	roo|reference|NA|SRR497721_1|temp|nonab|12152	0	-
chr2R	16362454	16362549	roo|reference|NA|SRR497721_1|temp|nonab|12153	0	+
chr2R	16383200	16383301	INE_1|reference|NA|SRR497721_1|temp|nonab|12154	0	+
chr2R	16456321	16456380	INE_1|reference|NA|SRR497721_1|temp|nonab|12155	0	+
chr2R	16595451	16595524	blood|non-reference|0.8000|SRR497721_1|temp|rp|12156	0	-
chr2R	16663689	16663721	mdg1|non-reference|0.3333|SRR497721_1|temp|rp|12157	0	-
chr2R	16684127	16684174	mdg1|non-reference|0.5000|SRR497721_1|temp|rp|12158	0	-
chr2R	16688487	16688539	INE_1|reference|NA|SRR497721_1|temp|nonab|12159	0	+
chr2R	16690757	16690857	Transpac|non-reference|0.8000|SRR497721_1|temp|rp|12160	0	-
chr2R	16733324	16733396	roo|reference|NA|SRR497721_1|temp|nonab|12161	0	+
chr2R	16733356	16733415	Doc3_element|reference|NA|SRR497721_1|temp|nonab|12162	0	+
chr2R	16734534	16734548	jockey|non-reference|1.0000|SRR497721_1|temp|rp|12163	0	-
chr2R	16817650	16817658	copia|non-reference|0.2500|SRR497721_1|temp|rp|12164	0	-
chr2R	16834290	16834299	1360|non-reference|0.9375|SRR497721_1|temp|sr|12165	0	+
chr2R	16837415	16837442	Bari1|non-reference|0.1875|SRR497721_1|temp|rp|12166	0	+
chr2R	16840451	16840489	INE_1|reference|NA|SRR497721_1|temp|nonab|12167	0	-
chr2R	16862465	16862507	INE_1|reference|NA|SRR497721_1|temp|nonab|12168	0	-
chr2R	16907465	16907491	Doc|non-reference|0.7313|SRR497721_1|temp|rp|12169	0	-
chr2R	16971431	16971443	jockey|non-reference|0.7222|SRR497721_1|temp|rp|12170	0	+
chr2R	16983451	16983515	jockey|non-reference|0.5000|SRR497721_1|temp|rp|12171	0	+
chr2R	17008413	17008418	gypsy|non-reference|0.9231|SRR497721_1|temp|sr|12172	0	-
chr2R	17021016	17021176	INE_1|reference|NA|SRR497721_1|temp|nonab|12173	0	+
chr2R	17021234	17021290	INE_1|reference|NA|SRR497721_1|temp|nonab|12174	0	+
chr2R	17030124	17030141	Juan|non-reference|0.6957|SRR497721_1|temp|rp|12175	0	+
chr2R	17066986	17067078	roo|reference|NA|SRR497721_1|temp|nonab|12176	0	-
chr2R	17067019	17067120	roo|reference|NA|SRR497721_1|temp|nonab|12177	0	-
chr2R	17067045	17067141	roo|reference|NA|SRR497721_1|temp|nonab|12178	0	-
chr2R	17067070	17067192	roo|reference|NA|SRR497721_1|temp|nonab|12179	0	-
chr2R	17075572	17075642	roo|reference|NA|SRR497721_1|temp|nonab|12180	0	-
chr2R	17075575	17075637	roo|reference|NA|SRR497721_1|temp|nonab|12181	0	-
chr2R	17075725	17075793	roo|reference|NA|SRR497721_1|temp|nonab|12182	0	-
chr2R	17080009	17080021	Juan|non-reference|0.1154|SRR497721_1|temp|rp|12183	0	+
chr2R	17109444	17109526	gypsy|non-reference|0.4118|SRR497721_1|temp|rp|12184	0	+
chr2R	17110902	17111013	Transpac|non-reference|0.1628|SRR497721_1|temp|rp|12185	0	-
chr2R	17132634	17132708	INE_1|reference|NA|SRR497721_1|temp|nonab|12186	0	+
chr2R	17135184	17135264	copia|reference|NA|SRR497721_1|temp|nonab|12187	0	-
chr2R	17146014	17146175	G5A|reference|NA|SRR497721_1|temp|nonab|12188	0	+
chr2R	17299505	17300096	mdg1|non-reference|0.1538|SRR497721_1|temp|rp|12189	0	-
chr2R	17374188	17374304	roo|reference|NA|SRR497721_1|temp|nonab|12190	0	+
chr2R	17421830	17421910	roo|reference|NA|SRR497721_1|temp|nonab|12191	0	+
chr2R	17448295	17448356	INE_1|reference|NA|SRR497721_1|temp|nonab|12192	0	+
chr2R	17451543	17451700	INE_1|reference|NA|SRR497721_1|temp|nonab|12193	0	+
chr2R	17451893	17452021	INE_1|reference|NA|SRR497721_1|temp|nonab|12194	0	+
chr2R	17463010	17463070	roo|reference|NA|SRR497721_1|temp|nonab|12195	0	+
chr2R	17463628	17463732	Tc3|reference|NA|SRR497721_1|temp|nonab|12196	0	+
chr2R	17528728	17528804	roo|reference|NA|SRR497721_1|temp|nonab|12197	0	-
chr2R	17658595	17658636	INE_1|reference|NA|SRR497721_1|temp|nonab|12198	0	+
chr2R	17678570	17678667	roo|reference|NA|SRR497721_1|temp|nonab|12199	0	-
chr2R	17718372	17718377	McClintock|non-reference|1.0000|SRR497721_1|temp|sr|12200	0	+
chr2R	17726818	17726844	mdg1|non-reference|0.2857|SRR497721_1|temp|rp|12201	0	+
chr2R	17811279	17811362	roo|reference|NA|SRR497721_1|temp|nonab|12202	0	+
chr2R	17821147	17821218	roo|reference|NA|SRR497721_1|temp|nonab|12203	0	+
chr2R	17823896	17823984	roo|reference|NA|SRR497721_1|temp|nonab|12204	0	+
chr2R	17827774	17827866	roo|reference|NA|SRR497721_1|temp|nonab|12205	0	+
chr2R	17969903	17969939	Doc3_element|reference|NA|SRR497721_1|temp|nonab|12206	0	+
chr2R	17991759	17991854	roo|reference|NA|SRR497721_1|temp|nonab|12207	0	-
chr2R	18007916	18007986	roo|reference|NA|SRR497721_1|temp|nonab|12208	0	+
chr2R	18032346	18032467	hobo|reference|NA|SRR497721_1|temp|nonab|12209	0	+
chr2R	18079393	18079602	Stalker4|reference|NA|SRR497721_1|temp|nonab|12210	0	+
chr2R	18079656	18080181	gtwin|reference|NA|SRR497721_1|temp|nonab|12211	0	-
chr2R	18080941	18081068	hobo|reference|NA|SRR497721_1|temp|nonab|12212	0	+
chr2R	18081069	18081174	hobo|reference|NA|SRR497721_1|temp|nonab|12213	0	+
chr2R	18081178	18081488	hobo|reference|NA|SRR497721_1|temp|nonab|12214	0	+
chr2R	18081511	18081860	hobo|reference|NA|SRR497721_1|temp|nonab|12215	0	+
chr2R	18090283	18090372	roo|reference|NA|SRR497721_1|temp|nonab|12216	0	+
chr2R	18090498	18090592	roo|reference|NA|SRR497721_1|temp|nonab|12217	0	+
chr2R	18101648	18101746	roo|reference|NA|SRR497721_1|temp|nonab|12218	0	-
chr2R	18101675	18101766	roo|reference|NA|SRR497721_1|temp|nonab|12219	0	-
chr2R	18246588	18246656	roo|reference|NA|SRR497721_1|temp|nonab|12220	0	-
chr2R	18267957	18268020	roo|reference|NA|SRR497721_1|temp|nonab|12221	0	-
chr2R	18268135	18268213	roo|reference|NA|SRR497721_1|temp|nonab|12222	0	-
chr2R	18271616	18271699	roo|reference|NA|SRR497721_1|temp|nonab|12223	0	-
chr2R	18281173	18281287	roo|reference|NA|SRR497721_1|temp|nonab|12224	0	-
chr2R	18281202	18281311	roo|reference|NA|SRR497721_1|temp|nonab|12225	0	-
chr2R	18281223	18281335	roo|reference|NA|SRR497721_1|temp|nonab|12226	0	-
chr2R	18281241	18281356	roo|reference|NA|SRR497721_1|temp|nonab|12227	0	-
chr2R	18281262	18281378	roo|reference|NA|SRR497721_1|temp|nonab|12228	0	-
chr2R	18288260	18288315	roo|reference|NA|SRR497721_1|temp|nonab|12229	0	-
chr2R	18311562	18311640	roo|reference|NA|SRR497721_1|temp|nonab|12230	0	+
chr2R	18311888	18311955	roo|reference|NA|SRR497721_1|temp|nonab|12231	0	+
chr2R	18312216	18312306	roo|reference|NA|SRR497721_1|temp|nonab|12232	0	+
chr2R	18342952	18342979	Juan|non-reference|0.4348|SRR497721_1|temp|rp|12233	0	-
chr2R	18350057	18350139	Ivk|non-reference|0.1613|SRR497721_1|temp|rp|12234	0	+
chr2R	18358463	18362137	jockey|reference|NA|SRR497721_1|temp|nonab|12235	0	-
chr2R	18362137	18371249	roo|reference|NA|SRR497721_1|temp|nonab|12236	0	-
chr2R	18371247	18372590	jockey|reference|NA|SRR497721_1|temp|nonab|12237	0	-
chr2R	18393560	18393568	jockey|non-reference|0.3333|SRR497721_1|temp|rp|12238	0	-
chr2R	18422203	18422207	mdg1|non-reference|0.5385|SRR497721_1|temp|rp|12239	0	-
chr2R	18487252	18487288	INE_1|reference|NA|SRR497721_1|temp|nonab|12240	0	+
chr2R	18529879	18529926	Burdock|non-reference|0.1316|SRR497721_1|temp|rp|12241	0	-
chr2R	18540967	18540971	roo|non-reference|0.8571|SRR497721_1|temp|rp|12242	0	+
chr2R	18546822	18546915	Transpac|non-reference|0.3158|SRR497721_1|temp|rp|12243	0	+
chr2R	18548349	18548374	Transpac|non-reference|0.6000|SRR497721_1|temp|rp|12244	0	-
chr2R	18548507	18548619	Transpac|non-reference|0.4286|SRR497721_1|temp|rp|12245	0	+
chr2R	18561227	18561238	Doc|non-reference|1.0000|SRR497721_1|temp|rp|12246	0	-
chr2R	18590841	18590870	mdg1|non-reference|0.5455|SRR497721_1|temp|rp|12247	0	+
chr2R	18604765	18604819	INE_1|reference|NA|SRR497721_1|temp|nonab|12248	0	+
chr2R	18609652	18609658	copia|non-reference|1.0000|SRR497721_1|temp|sr|12249	0	-
chr2R	18645365	18645433	roo|reference|NA|SRR497721_1|temp|nonab|12250	0	-
chr2R	18645365	18645420	roo|reference|NA|SRR497721_1|temp|nonab|12251	0	-
chr2R	18647249	18647299	INE_1|reference|NA|SRR497721_1|temp|nonab|12252	0	+
chr2R	18671374	18671379	copia|non-reference|0.9231|SRR497721_1|temp|sr|12253	0	-
chr2R	18686016	18686096	roo|reference|NA|SRR497721_1|temp|nonab|12254	0	-
chr2R	18716177	18716181	gypsy5|non-reference|0.9655|SRR497721_1|temp|sr|12255	0	-
chr2R	18745940	18746046	roo|reference|NA|SRR497721_1|temp|nonab|12256	0	+
chr2R	18746095	18746199	roo|reference|NA|SRR497721_1|temp|nonab|12257	0	+
chr2R	18801532	18801537	copia|non-reference|1.0000|SRR497721_1|temp|sr|12258	0	+
chr2R	18805123	18805130	1731|non-reference|0.5556|SRR497721_1|temp|rp|12259	0	+
chr2R	18807868	18807882	BS|non-reference|0.8571|SRR497721_1|temp|rp|12260	0	+
chr2R	18858290	18860019	Bari1|reference|NA|SRR497721_1|temp|nonab|12261	0	-
chr2R	18870783	18870854	roo|reference|NA|SRR497721_1|temp|nonab|12262	0	-
chr2R	18870959	18871056	roo|reference|NA|SRR497721_1|temp|nonab|12263	0	+
chr2R	18878504	18878614	roo|reference|NA|SRR497721_1|temp|nonab|12264	0	+
chr2R	18878512	18878604	roo|reference|NA|SRR497721_1|temp|nonab|12265	0	+
chr2R	18878532	18878614	roo|reference|NA|SRR497721_1|temp|nonab|12266	0	+
chr2R	18906845	18906913	roo|reference|NA|SRR497721_1|temp|nonab|12267	0	+
chr2R	18908520	18908592	roo|reference|NA|SRR497721_1|temp|nonab|12268	0	+
chr2R	18908533	18908598	roo|reference|NA|SRR497721_1|temp|nonab|12269	0	+
chr2R	18934718	18934786	roo|reference|NA|SRR497721_1|temp|nonab|12270	0	+
chr2R	18942446	18942533	roo|reference|NA|SRR497721_1|temp|nonab|12271	0	+
chr2R	18942452	18942554	roo|reference|NA|SRR497721_1|temp|nonab|12272	0	+
chr2R	18964499	18964562	roo|reference|NA|SRR497721_1|temp|nonab|12273	0	+
chr2R	18965397	18965486	roo|reference|NA|SRR497721_1|temp|nonab|12274	0	+
chr2R	18966399	18966459	roo|reference|NA|SRR497721_1|temp|nonab|12275	0	-
chr2R	18983679	18983689	jockey|non-reference|0.7391|SRR497721_1|temp|rp|12276	0	-
chr2R	19028945	19029148	roo|reference|NA|SRR497721_1|temp|nonab|12277	0	-
chr2R	19029069	19029162	roo|reference|NA|SRR497721_1|temp|nonab|12278	0	-
chr2R	19029077	19029201	roo|reference|NA|SRR497721_1|temp|nonab|12279	0	-
chr2R	19029098	19029214	roo|reference|NA|SRR497721_1|temp|nonab|12280	0	-
chr2R	19156144	19156243	roo|reference|NA|SRR497721_1|temp|nonab|12281	0	+
chr2R	19159932	19160005	roo|reference|NA|SRR497721_1|temp|nonab|12282	0	+
chr2R	19159945	19160004	roo|reference|NA|SRR497721_1|temp|nonab|12283	0	+
chr2R	19162093	19162106	1731|non-reference|0.6364|SRR497721_1|temp|rp|12284	0	-
chr2R	19186801	19186919	297|non-reference|0.5000|SRR497721_1|temp|rp|12285	0	-
chr2R	19195324	19195361	1731|non-reference|0.4091|SRR497721_1|temp|rp|12286	0	-
chr2R	19303270	19303380	roo|reference|NA|SRR497721_1|temp|nonab|12287	0	+
chr2R	19303282	19303377	roo|reference|NA|SRR497721_1|temp|nonab|12288	0	+
chr2R	19413463	19413470	297|non-reference|1.0000|SRR497721_1|temp|rp|12289	0	-
chr2R	19495171	19495250	roo|reference|NA|SRR497721_1|temp|nonab|12290	0	-
chr2R	19698532	19698539	roo|non-reference|1.0000|SRR497721_1|temp|sr|12291	0	-
chr2R	19715909	19719280	blood|reference|NA|SRR497721_1|temp|nonab|12292	0	+
chr2R	19717280	19723321	blood|reference|NA|SRR497721_1|temp|nonab|12293	0	+
chr2R	19728389	19728613	S2|reference|NA|SRR497721_1|temp|nonab|12294	0	-
chr2R	19896924	19896975	roo|reference|NA|SRR497721_1|temp|nonab|12295	0	+
chr2R	19939854	19939886	Doc|non-reference|0.8235|SRR497721_1|temp|rp|12296	0	-
chr2R	19946926	19947134	INE_1|reference|NA|SRR497721_1|temp|nonab|12297	0	+
chr2R	19980509	19980565	Transpac|non-reference|0.4545|SRR497721_1|temp|rp|12298	0	-
chr2R	20076418	20076425	Tirant|non-reference|0.8947|SRR497721_1|temp|rp|12299	0	-
chr2R	20088068	20088101	1360|reference|NA|SRR497721_1|temp|nonab|12300	0	-
chr2R	20096333	20096337	Tirant|non-reference|1.0000|SRR497721_1|temp|sr|12301	0	-
chr2R	20110513	20110582	roo|reference|NA|SRR497721_1|temp|nonab|12302	0	+
chr2R	20115751	20115812	roo|reference|NA|SRR497721_1|temp|nonab|12303	0	+
chr2R	20161635	20161639	Tirant|non-reference|1.0000|SRR497721_1|temp|sr|12304	0	+
chr2R	20166706	20166759	roo|reference|NA|SRR497721_1|temp|nonab|12305	0	+
chr2R	20167722	20167832	roo|reference|NA|SRR497721_1|temp|nonab|12306	0	+
chr2R	20184736	20184842	gypsy|non-reference|1.0000|SRR497721_1|temp|rp|12307	0	-
chr2R	20185295	20185349	Ivk|non-reference|0.7500|SRR497721_1|temp|rp|12308	0	-
chr2R	20191511	20191561	roo|reference|NA|SRR497721_1|temp|nonab|12309	0	-
chr2R	20207167	20207245	roo|reference|NA|SRR497721_1|temp|nonab|12310	0	-
chr2R	20207177	20207245	roo|reference|NA|SRR497721_1|temp|nonab|12311	0	-
chr2R	20207200	20207245	roo|reference|NA|SRR497721_1|temp|nonab|12312	0	-
chr2R	20207836	20207899	roo|reference|NA|SRR497721_1|temp|nonab|12313	0	+
chr2R	20302817	20302868	roo|reference|NA|SRR497721_1|temp|nonab|12314	0	+
chr2R	20339398	20339498	roo|reference|NA|SRR497721_1|temp|nonab|12315	0	-
chr2R	20339700	20339753	roo|reference|NA|SRR497721_1|temp|nonab|12316	0	-
chr2R	20357478	20357544	roo|reference|NA|SRR497721_1|temp|nonab|12317	0	+
chr2R	20361166	20361207	INE_1|reference|NA|SRR497721_1|temp|nonab|12318	0	+
chr2R	20361191	20361319	INE_1|reference|NA|SRR497721_1|temp|nonab|12319	0	+
chr2R	20361326	20361423	INE_1|reference|NA|SRR497721_1|temp|nonab|12320	0	+
chr2R	20381149	20381156	mdg1|non-reference|0.6667|SRR497721_1|temp|rp|12321	0	+
chr2R	20396580	20396623	roo|reference|NA|SRR497721_1|temp|nonab|12322	0	+
chr2R	20485045	20485091	roo|reference|NA|SRR497721_1|temp|nonab|12323	0	-
chr2R	20485320	20485381	roo|reference|NA|SRR497721_1|temp|nonab|12324	0	+
chr2R	20496002	20496040	transib2|reference|NA|SRR497721_1|temp|nonab|12325	0	-
chr2R	20499424	20499509	roo|reference|NA|SRR497721_1|temp|nonab|12326	0	+
chr2R	20499436	20499518	roo|reference|NA|SRR497721_1|temp|nonab|12327	0	+
chr2R	20538363	20538405	INE_1|reference|NA|SRR497721_1|temp|nonab|12328	0	-
chr2R	20654413	20654417	Transpac|non-reference|1.0000|SRR497721_1|temp|sr|12329	0	-
chr2R	20719383	20719437	mdg1|non-reference|0.5385|SRR497721_1|temp|rp|12330	0	+
chr2R	20777052	20777156	roo|reference|NA|SRR497721_1|temp|nonab|12331	0	-
chr2R	20839799	20839805	Transpac|non-reference|0.7586|SRR497721_1|temp|rp|12332	0	+
chr2R	20923292	20923385	roo|reference|NA|SRR497721_1|temp|nonab|12333	0	+
chr2R	20923315	20923387	roo|reference|NA|SRR497721_1|temp|nonab|12334	0	+
chr2R	20953718	20953721	mdg1|non-reference|0.3333|SRR497721_1|temp|rp|12335	0	-
chr2R	20958655	20958778	roo|reference|NA|SRR497721_1|temp|nonab|12336	0	-
chr2R	20967639	20967645	mdg1|non-reference|0.7143|SRR497721_1|temp|rp|12337	0	+
chr2R	21004866	21004960	roo|reference|NA|SRR497721_1|temp|nonab|12338	0	+
chr2R	21004880	21004981	roo|reference|NA|SRR497721_1|temp|nonab|12339	0	+
chr2R	21005252	21005315	roo|reference|NA|SRR497721_1|temp|nonab|12340	0	+
chr2R	21072957	21072961	1731|non-reference|0.8000|SRR497721_1|temp|rp|12341	0	-
chr2R	21134594	21134598	Burdock|non-reference|1.0000|SRR497721_1|temp|sr|12342	0	-
chr2R	21138788	21138869	roo|reference|NA|SRR497721_1|temp|nonab|12343	0	-
chr2R	21149563	21149654	roo|reference|NA|SRR497721_1|temp|nonab|12344	0	-
chr2R	21149576	21149679	roo|reference|NA|SRR497721_1|temp|nonab|12345	0	-
chr2R	21149594	21149697	roo|reference|NA|SRR497721_1|temp|nonab|12346	0	-
chr2R	21149609	21149723	roo|reference|NA|SRR497721_1|temp|nonab|12347	0	-
chr2R	21149632	21149742	roo|reference|NA|SRR497721_1|temp|nonab|12348	0	-
chr2R	21151167	21152386	opus|reference|NA|SRR497721_1|temp|nonab|12349	0	+
chr2R	21152413	21152585	opus|reference|NA|SRR497721_1|temp|nonab|12350	0	+
chr2R	21152481	21153458	opus|reference|NA|SRR497721_1|temp|nonab|12351	0	+
chr2R	21153342	21153747	opus|reference|NA|SRR497721_1|temp|nonab|12352	0	+
chr2R	21160799	21160859	mdg1|non-reference|0.6250|SRR497721_1|temp|rp|12353	0	+
chr2R	21201922	21201927	Transpac|non-reference|0.9655|SRR497721_1|temp|sr|12354	0	-
chr2R	21220797	21220903	roo|reference|NA|SRR497721_1|temp|nonab|12355	0	-
chr2R	21221387	21221468	roo|reference|NA|SRR497721_1|temp|nonab|12356	0	-
chr2R	21221395	21221516	roo|reference|NA|SRR497721_1|temp|nonab|12357	0	-
chr2R	21221489	21221596	roo|reference|NA|SRR497721_1|temp|nonab|12358	0	-
chr2R	21221525	21221628	roo|reference|NA|SRR497721_1|temp|nonab|12359	0	-
chr2R	21221545	21221650	roo|reference|NA|SRR497721_1|temp|nonab|12360	0	-
chr2R	21239457	21239505	INE_1|reference|NA|SRR497721_1|temp|nonab|12361	0	-
chr2R	21250558	21250636	roo|reference|NA|SRR497721_1|temp|nonab|12362	0	-
chr2R	21338535	21338629	roo|reference|NA|SRR497721_1|temp|nonab|12363	0	+
chr2R	21352732	21352786	hobo|reference|NA|SRR497721_1|temp|nonab|12364	0	+
chr2R	21508001	21508006	297|non-reference|1.0000|SRR497721_1|temp|sr|12365	0	-
chr2R	21523333	21523366	mdg1|non-reference|0.5789|SRR497721_1|temp|rp|12366	0	+
chr2R	21601314	21601453	297|non-reference|0.6364|SRR497721_1|temp|rp|12367	0	+
chr2R	21650279	21650402	BS|reference|NA|SRR497721_1|temp|nonab|12368	0	+
chr2R	21650338	21650414	roo|reference|NA|SRR497721_1|temp|nonab|12369	0	+
chr2R	21650529	21650637	roo|reference|NA|SRR497721_1|temp|nonab|12370	0	+
chr2R	21716472	21716494	Juan|non-reference|0.6087|SRR497721_1|temp|rp|12371	0	-
chr2R	21726998	21727050	INE_1|reference|NA|SRR497721_1|temp|nonab|12372	0	-
chr2R	21755449	21755470	copia|non-reference|1.0000|SRR497721_1|temp|rp|12373	0	-
chr2R	21774896	21774966	INE_1|reference|NA|SRR497721_1|temp|nonab|12374	0	-
chr2R	21818596	21818651	INE_1|reference|NA|SRR497721_1|temp|nonab|12375	0	+
chr2R	21931874	21931881	Transpac|non-reference|0.8529|SRR497721_1|temp|rp|12376	0	+
chr2R	21950216	21950257	BS|non-reference|0.8182|SRR497721_1|temp|rp|12377	0	+
chr2R	22120812	22120884	INE_1|reference|NA|SRR497721_1|temp|nonab|12378	0	-
chr2R	22157325	22157395	roo|reference|NA|SRR497721_1|temp|nonab|12379	0	+
chr2R	22157333	22157403	gypsy11|reference|NA|SRR497721_1|temp|nonab|12380	0	+
chr2R	22162963	22163059	roo|reference|NA|SRR497721_1|temp|nonab|12381	0	+
chr2R	22164851	22164943	roo|reference|NA|SRR497721_1|temp|nonab|12382	0	+
chr2R	22164862	22164934	roo|reference|NA|SRR497721_1|temp|nonab|12383	0	+
chr2R	22164876	22164943	roo|reference|NA|SRR497721_1|temp|nonab|12384	0	+
chr2R	22227024	22227028	blood|non-reference|0.9775|SRR497721_1|temp|sr|12385	0	-
chr2R	22243544	22243551	roo|non-reference|0.6000|SRR497721_1|temp|rp|12386	0	+
chr2R	22262984	22263095	roo|reference|NA|SRR497721_1|temp|nonab|12387	0	+
chr2R	22263016	22263108	roo|reference|NA|SRR497721_1|temp|nonab|12388	0	+
chr2R	22287462	22287476	jockey|non-reference|0.9167|SRR497721_1|temp|rp|12389	0	+
chr2R	22319075	22319079	blood|non-reference|1.0000|SRR497721_1|temp|sr|12390	0	-
chr2R	22344840	22344944	roo|reference|NA|SRR497721_1|temp|nonab|12391	0	-
chr2R	22357889	22357942	INE_1|reference|NA|SRR497721_1|temp|nonab|12392	0	+
chr2R	22385043	22385074	Ivk|non-reference|0.8125|SRR497721_1|temp|rp|12393	0	+
chr2R	22465374	22465511	BS|reference|NA|SRR497721_1|temp|nonab|12394	0	+
chr2R	22542142	22542146	Tirant|non-reference|1.0000|SRR497721_1|temp|sr|12395	0	-
chr2R	22679143	22679239	roo|reference|NA|SRR497721_1|temp|nonab|12396	0	+
chr2R	22726057	22726141	mdg1|non-reference|0.2000|SRR497721_1|temp|rp|12397	0	+
chr2R	22740909	22740913	Transpac|non-reference|1.0000|SRR497721_1|temp|sr|12398	0	-
chr2R	22760239	22760336	roo|reference|NA|SRR497721_1|temp|nonab|12399	0	-
chr2R	22760252	22760365	roo|reference|NA|SRR497721_1|temp|nonab|12400	0	-
chr2R	22760257	22760343	roo|reference|NA|SRR497721_1|temp|nonab|12401	0	-
chr2R	22814364	22814375	mdg1|non-reference|0.4615|SRR497721_1|temp|rp|12402	0	-
chr2R	22815865	22815976	INE_1|reference|NA|SRR497721_1|temp|nonab|12403	0	-
chr2R	22842194	22842197	mdg1|non-reference|0.5000|SRR497721_1|temp|rp|12404	0	-
chr2R	22861126	22861260	INE_1|reference|NA|SRR497721_1|temp|nonab|12405	0	+
chr2R	22893890	22893988	roo|reference|NA|SRR497721_1|temp|nonab|12406	0	+
chr2R	22893901	22894013	roo|reference|NA|SRR497721_1|temp|nonab|12407	0	+
chr2R	22980381	22980403	copia|non-reference|1.0000|SRR497721_1|temp|rp|12408	0	+
chr2R	23042540	23042585	roo|reference|NA|SRR497721_1|temp|nonab|12409	0	-
chr2R	23142534	23142540	mdg3|non-reference|0.9762|SRR497721_1|temp|sr|12410	0	-
chr2R	23198307	23198313	roo|non-reference|1.0000|SRR497721_1|temp|sr|12411	0	+
chr2R	23253275	23253293	Ivk|non-reference|0.7895|SRR497721_1|temp|rp|12412	0	-
chr2R	23283227	23283308	roo|reference|NA|SRR497721_1|temp|nonab|12413	0	-
chr2R	23306267	23306376	roo|reference|NA|SRR497721_1|temp|nonab|12414	0	-
chr2R	23333208	23333213	copia|non-reference|1.0000|SRR497721_1|temp|sr|12415	0	+
chr2R	23590770	23590792	mdg1|non-reference|0.4000|SRR497721_1|temp|rp|12416	0	-
chr2R	23651929	23652026	roo|reference|NA|SRR497721_1|temp|nonab|12417	0	+
chr2R	23651950	23652037	roo|reference|NA|SRR497721_1|temp|nonab|12418	0	+
chr2R	23660703	23660712	copia|non-reference|0.9535|SRR497721_1|temp|sr|12419	0	-
chr2R	23676163	23676241	roo|reference|NA|SRR497721_1|temp|nonab|12420	0	+
chr2R	23712985	23713076	roo|reference|NA|SRR497721_1|temp|nonab|12421	0	-
chr2R	23712995	23713069	roo|reference|NA|SRR497721_1|temp|nonab|12422	0	-
chr2R	23755900	23756008	roo|reference|NA|SRR497721_1|temp|nonab|12423	0	-
chr2R	23756736	23756827	roo|reference|NA|SRR497721_1|temp|nonab|12424	0	-
chr2R	23822946	23822961	Rt1b|non-reference|0.9118|SRR497721_1|temp|rp|12425	0	-
chr2R	23831200	23831242	jockey|non-reference|0.8462|SRR497721_1|temp|rp|12426	0	-
chr2R	23864107	23864158	roo|reference|NA|SRR497721_1|temp|nonab|12427	0	-
chr2R	23877782	23878196	297|reference|NA|SRR497721_1|temp|nonab|12428	0	+
chr2R	23883270	23883274	opus|non-reference|1.0000|SRR497721_1|temp|sr|12429	0	-
chr2R	24028417	24028422	297|non-reference|0.9333|SRR497721_1|temp|sr|12430	0	+
chr2R	24050083	24050106	mdg1|non-reference|0.3750|SRR497721_1|temp|rp|12431	0	-
chr2R	24132039	24132046	copia|non-reference|0.7600|SRR497721_1|temp|rp|12432	0	+
chr2R	24197352	24197492	INE_1|reference|NA|SRR497721_1|temp|nonab|12433	0	-
chr2R	24197476	24197605	INE_1|reference|NA|SRR497721_1|temp|nonab|12434	0	-
chr2R	24227151	24227214	roo|reference|NA|SRR497721_1|temp|nonab|12435	0	-
chr2R	24272835	24272903	roo|reference|NA|SRR497721_1|temp|nonab|12436	0	-
chr2R	24280719	24280801	roo|reference|NA|SRR497721_1|temp|nonab|12437	0	-
chr2R	24280731	24280802	roo|reference|NA|SRR497721_1|temp|nonab|12438	0	-
chr2R	24286845	24286930	roo|reference|NA|SRR497721_1|temp|nonab|12439	0	+
chr2R	24289649	24289656	mdg1|non-reference|0.5000|SRR497721_1|temp|rp|12440	0	-
chr2R	24298306	24298367	roo|reference|NA|SRR497721_1|temp|nonab|12441	0	-
chr2R	24302175	24302189	jockey|non-reference|0.8333|SRR497721_1|temp|rp|12442	0	-
chr2R	24333554	24333638	roo|reference|NA|SRR497721_1|temp|nonab|12443	0	-
chr2R	24344323	24344411	roo|reference|NA|SRR497721_1|temp|nonab|12444	0	+
chr2R	24353483	24358640	roo|reference|NA|SRR497721_1|temp|nonab|12445	0	+
chr2R	24356640	24360560	roo|reference|NA|SRR497721_1|temp|nonab|12446	0	+
chr2R	24360547	24361787	roo|reference|NA|SRR497721_1|temp|nonab|12447	0	+
chr2R	24362531	24362601	roo|reference|NA|SRR497721_1|temp|nonab|12448	0	-
chr2R	24386977	24386982	297|non-reference|0.9500|SRR497721_1|temp|sr|12449	0	+
chr2R	24390697	24390784	roo|reference|NA|SRR497721_1|temp|nonab|12450	0	+
chr2R	24448917	24448962	mdg1|non-reference|0.3333|SRR497721_1|temp|rp|12451	0	-
chr2R	24545034	24545119	roo|reference|NA|SRR497721_1|temp|nonab|12452	0	-
chr2R	24628288	24628342	blood|non-reference|0.8750|SRR497721_1|temp|rp|12453	0	-
chr2R	24726402	24726504	roo|reference|NA|SRR497721_1|temp|nonab|12454	0	-
chr2R	24726410	24726516	roo|reference|NA|SRR497721_1|temp|nonab|12455	0	-
chr2R	24726425	24726536	roo|reference|NA|SRR497721_1|temp|nonab|12456	0	-
chr2R	24834882	24834889	mdg3|non-reference|0.9474|SRR497721_1|temp|sr|12457	0	+
chr2R	24851511	24851516	blood|non-reference|0.9643|SRR497721_1|temp|sr|12458	0	-
chr2R	24963710	24963715	Transpac|non-reference|0.9487|SRR497721_1|temp|sr|12459	0	-
chr2R	25009349	25009455	mdg1|non-reference|0.1818|SRR497721_1|temp|rp|12460	0	-
chr2R	25051678	25051854	G5A|reference|NA|SRR497721_1|temp|nonab|12461	0	-
chr2R	25088942	25089051	INE_1|reference|NA|SRR497721_1|temp|nonab|12462	0	-
chr2R	25089056	25089238	INE_1|reference|NA|SRR497721_1|temp|nonab|12463	0	-
chr2R	25089168	25089373	INE_1|reference|NA|SRR497721_1|temp|nonab|12464	0	-
chr2R	25089515	25089634	INE_1|reference|NA|SRR497721_1|temp|nonab|12465	0	-
chr2R	25089855	25090684	HB|reference|NA|SRR497721_1|temp|nonab|12466	0	+
chr2R	25090683	25090880	HB|reference|NA|SRR497721_1|temp|nonab|12467	0	+
chr2R	25097774	25097857	INE_1|reference|NA|SRR497721_1|temp|nonab|12468	0	+
chr2R	25107106	25107283	INE_1|reference|NA|SRR497721_1|temp|nonab|12469	0	-
chr2R	25123379	25123424	1360|reference|NA|SRR497721_1|temp|nonab|12470	0	+
chr2R	25131248	25131391	INE_1|reference|NA|SRR497721_1|temp|nonab|12471	0	+
chr2R	25133022	25133151	INE_1|reference|NA|SRR497721_1|temp|nonab|12472	0	+
chr2R	25141705	25148693	roo|reference|NA|SRR497721_1|temp|nonab|12473	0	+
chr2R	25148693	25149770	roo|reference|NA|SRR497721_1|temp|nonab|12474	0	+
chr2R	25149342	25150280	roo|reference|NA|SRR497721_1|temp|nonab|12475	0	+
chr2R	25150164	25150796	roo|reference|NA|SRR497721_1|temp|nonab|12476	0	+
chr2R	25150796	25157871	roo|reference|NA|SRR497721_1|temp|nonab|12477	0	+
chr2R	25157861	25159337	roo|reference|NA|SRR497721_1|temp|nonab|12478	0	+
chr2R	25172942	25172978	INE_1|reference|NA|SRR497721_1|temp|nonab|12479	0	-
chr2R	25173071	25173247	INE_1|reference|NA|SRR497721_1|temp|nonab|12480	0	-
chr2R	25174695	25174757	INE_1|reference|NA|SRR497721_1|temp|nonab|12481	0	-
chr2R	25174810	25174912	INE_1|reference|NA|SRR497721_1|temp|nonab|12482	0	-
chr2R	25178287	25178349	INE_1|reference|NA|SRR497721_1|temp|nonab|12483	0	+
chr2R	25178347	25178690	HB|reference|NA|SRR497721_1|temp|nonab|12484	0	-
chr2R	25178817	25178925	INE_1|reference|NA|SRR497721_1|temp|nonab|12485	0	-
chr2R	25182690	25182744	INE_1|reference|NA|SRR497721_1|temp|nonab|12486	0	+
chr2R	25188986	25189038	INE_1|reference|NA|SRR497721_1|temp|nonab|12487	0	-
chr2R	25189209	25189546	INE_1|reference|NA|SRR497721_1|temp|nonab|12488	0	-
chr2R	25195991	25196136	INE_1|reference|NA|SRR497721_1|temp|nonab|12489	0	-
chr2R	25196068	25196355	INE_1|reference|NA|SRR497721_1|temp|nonab|12490	0	-
chr2R	25196459	25196555	INE_1|reference|NA|SRR497721_1|temp|nonab|12491	0	-
chr2R	25204315	25204436	INE_1|reference|NA|SRR497721_1|temp|nonab|12492	0	+
chr2R	25204438	25204505	INE_1|reference|NA|SRR497721_1|temp|nonab|12493	0	+
chr2R	25210963	25211097	INE_1|reference|NA|SRR497721_1|temp|nonab|12494	0	-
chr2R	25211042	25211157	INE_1|reference|NA|SRR497721_1|temp|nonab|12495	0	-
chr2R	25211084	25211295	INE_1|reference|NA|SRR497721_1|temp|nonab|12496	0	-
chr2R	25216163	25216241	INE_1|reference|NA|SRR497721_1|temp|nonab|12497	0	+
chr2R	25216434	25216486	INE_1|reference|NA|SRR497721_1|temp|nonab|12498	0	+
chr2R	25217618	25217894	INE_1|reference|NA|SRR497721_1|temp|nonab|12499	0	+
chr2R	25217847	25217977	INE_1|reference|NA|SRR497721_1|temp|nonab|12500	0	+
chr2R	25237818	25237877	Ivk|reference|NA|SRR497721_1|temp|nonab|12501	0	+
chr2R	25238005	25238321	INE_1|reference|NA|SRR497721_1|temp|nonab|12502	0	+
chr2R	25238105	25238114	1731|non-reference|0.7647|SRR497721_1|temp|rp|12503	0	+
chr2R	25241021	25241065	INE_1|reference|NA|SRR497721_1|temp|nonab|12504	0	-
chr2R	25250764	25250883	INE_1|reference|NA|SRR497721_1|temp|nonab|12505	0	-
chr2R	25250895	25251027	INE_1|reference|NA|SRR497721_1|temp|nonab|12506	0	-
chr2R	25252326	25252404	INE_1|reference|NA|SRR497721_1|temp|nonab|12507	0	+
chr2R	25252407	25252492	INE_1|reference|NA|SRR497721_1|temp|nonab|12508	0	-
chr2R	25252521	25252666	INE_1|reference|NA|SRR497721_1|temp|nonab|12509	0	-
chr2R	25252917	25252959	1360|reference|NA|SRR497721_1|temp|nonab|12510	0	+
chr2R	25252983	25253145	INE_1|reference|NA|SRR497721_1|temp|nonab|12511	0	-
chr2R	25254586	25254693	INE_1|reference|NA|SRR497721_1|temp|nonab|12512	0	-
chr2R	25255991	25256184	INE_1|reference|NA|SRR497721_1|temp|nonab|12513	0	+
chr2R	25258535	25258640	invader4|reference|NA|SRR497721_1|temp|nonab|12514	0	+
chr2R	25258630	25258888	invader4|reference|NA|SRR497721_1|temp|nonab|12515	0	+
chr2R	25259153	25259406	invader4|reference|NA|SRR497721_1|temp|nonab|12516	0	+
chr2R	25259396	25259654	invader4|reference|NA|SRR497721_1|temp|nonab|12517	0	+
chr2R	25259919	25260172	invader4|reference|NA|SRR497721_1|temp|nonab|12518	0	+
chr2R	25260162	25260420	invader4|reference|NA|SRR497721_1|temp|nonab|12519	0	+
chr2R	25260685	25260938	invader4|reference|NA|SRR497721_1|temp|nonab|12520	0	+
chr2R	25260928	25261186	invader4|reference|NA|SRR497721_1|temp|nonab|12521	0	+
chr2R	25261451	25261551	invader4|reference|NA|SRR497721_1|temp|nonab|12522	0	+
chr2R	25261551	25262494	TAHRE|reference|NA|SRR497721_1|temp|nonab|12523	0	-
chr2R	25261554	25262217	HeT_A|reference|NA|SRR497721_1|temp|nonab|12524	0	-
chr2R	25262497	25263586	HeT_A|reference|NA|SRR497721_1|temp|nonab|12525	0	-
chr2R	25263431	25264660	HeT_A|reference|NA|SRR497721_1|temp|nonab|12526	0	-
chr2R	25264654	25268581	HeT_A|reference|NA|SRR497721_1|temp|nonab|12527	0	-
chr2R	25268279	25268626	HeT_A|reference|NA|SRR497721_1|temp|nonab|12528	0	-
chr2R	25268653	25275151	TAHRE|reference|NA|SRR497721_1|temp|nonab|12529	0	-
chr2R	25275148	25276272	HeT_A|reference|NA|SRR497721_1|temp|nonab|12530	0	-
chr2R	25276105	25277383	TAHRE|reference|NA|SRR497721_1|temp|nonab|12531	0	-
chr2R	25276491	25279860	HeT_A|reference|NA|SRR497721_1|temp|nonab|12532	0	-
chr2R	25277564	25280249	TAHRE|reference|NA|SRR497721_1|temp|nonab|12533	0	-
chr2R	25280247	25280997	HeT_A|reference|NA|SRR497721_1|temp|nonab|12534	0	-
chr2R	25280995	25281649	HeT_A|reference|NA|SRR497721_1|temp|nonab|12535	0	-
chr2R	25281642	25282335	TAHRE|reference|NA|SRR497721_1|temp|nonab|12536	0	-
chr2R	25281736	25283075	TAHRE|reference|NA|SRR497721_1|temp|nonab|12537	0	-
chr2R	25282196	25285549	HeT_A|reference|NA|SRR497721_1|temp|nonab|12538	0	-
chr2R	25283228	25286528	TAHRE|reference|NA|SRR497721_1|temp|nonab|12539	0	-
chr2R	25285622	25286842	HeT_A|reference|NA|SRR497721_1|temp|nonab|12540	0	-
chr2R	25286889	25286936	TAHRE|reference|NA|SRR497721_1|temp|nonab|12541	0	-
chr3L	20192	20548	INE_1|reference|NA|SRR497721_1|temp|nonab|12542	0	+
chr3L	20593	20771	INE_1|reference|NA|SRR497721_1|temp|nonab|12543	0	+
chr3L	20765	20872	INE_1|reference|NA|SRR497721_1|temp|nonab|12544	0	+
chr3L	21408	21550	INE_1|reference|NA|SRR497721_1|temp|nonab|12545	0	-
chr3L	21484	21608	INE_1|reference|NA|SRR497721_1|temp|nonab|12546	0	-
chr3L	21548	21689	INE_1|reference|NA|SRR497721_1|temp|nonab|12547	0	-
chr3L	21693	21838	INE_1|reference|NA|SRR497721_1|temp|nonab|12548	0	-
chr3L	27653	28201	pogo|reference|NA|SRR497721_1|temp|nonab|12549	0	+
chr3L	28192	28800	pogo|reference|NA|SRR497721_1|temp|nonab|12550	0	+
chr3L	28806	28910	INE_1|reference|NA|SRR497721_1|temp|nonab|12551	0	-
chr3L	28899	29115	INE_1|reference|NA|SRR497721_1|temp|nonab|12552	0	-
chr3L	33786	33914	INE_1|reference|NA|SRR497721_1|temp|nonab|12553	0	-
chr3L	33869	33971	INE_1|reference|NA|SRR497721_1|temp|nonab|12554	0	-
chr3L	33916	34031	INE_1|reference|NA|SRR497721_1|temp|nonab|12555	0	-
chr3L	34026	34115	INE_1|reference|NA|SRR497721_1|temp|nonab|12556	0	-
chr3L	37116	37158	INE_1|reference|NA|SRR497721_1|temp|nonab|12557	0	+
chr3L	37327	37369	INE_1|reference|NA|SRR497721_1|temp|nonab|12558	0	+
chr3L	38402	38711	INE_1|reference|NA|SRR497721_1|temp|nonab|12559	0	+
chr3L	38602	38854	INE_1|reference|NA|SRR497721_1|temp|nonab|12560	0	+
chr3L	38876	39100	INE_1|reference|NA|SRR497721_1|temp|nonab|12561	0	+
chr3L	38991	39247	INE_1|reference|NA|SRR497721_1|temp|nonab|12562	0	+
chr3L	43411	43653	INE_1|reference|NA|SRR497721_1|temp|nonab|12563	0	-
chr3L	45406	45643	INE_1|reference|NA|SRR497721_1|temp|nonab|12564	0	+
chr3L	45658	45785	INE_1|reference|NA|SRR497721_1|temp|nonab|12565	0	+
chr3L	48481	48576	INE_1|reference|NA|SRR497721_1|temp|nonab|12566	0	-
chr3L	52497	52539	INE_1|reference|NA|SRR497721_1|temp|nonab|12567	0	+
chr3L	55872	55927	INE_1|reference|NA|SRR497721_1|temp|nonab|12568	0	-
chr3L	56484	56602	INE_1|reference|NA|SRR497721_1|temp|nonab|12569	0	-
chr3L	56520	56648	INE_1|reference|NA|SRR497721_1|temp|nonab|12570	0	-
chr3L	56775	56914	INE_1|reference|NA|SRR497721_1|temp|nonab|12571	0	-
chr3L	59735	59984	INE_1|reference|NA|SRR497721_1|temp|nonab|12572	0	-
chr3L	61763	61807	INE_1|reference|NA|SRR497721_1|temp|nonab|12573	0	+
chr3L	64692	64907	INE_1|reference|NA|SRR497721_1|temp|nonab|12574	0	+
chr3L	65609	65770	INE_1|reference|NA|SRR497721_1|temp|nonab|12575	0	-
chr3L	65858	65933	INE_1|reference|NA|SRR497721_1|temp|nonab|12576	0	-
chr3L	77991	78446	INE_1|reference|NA|SRR497721_1|temp|nonab|12577	0	-
chr3L	84578	84710	INE_1|reference|NA|SRR497721_1|temp|nonab|12578	0	+
chr3L	91046	91171	INE_1|reference|NA|SRR497721_1|temp|nonab|12579	0	-
chr3L	91182	91443	INE_1|reference|NA|SRR497721_1|temp|nonab|12580	0	-
chr3L	91657	91791	INE_1|reference|NA|SRR497721_1|temp|nonab|12581	0	+
chr3L	91714	91811	INE_1|reference|NA|SRR497721_1|temp|nonab|12582	0	+
chr3L	92335	92387	INE_1|reference|NA|SRR497721_1|temp|nonab|12583	0	-
chr3L	92425	92471	INE_1|reference|NA|SRR497721_1|temp|nonab|12584	0	-
chr3L	94735	94810	BS3|reference|NA|SRR497721_1|temp|nonab|12585	0	+
chr3L	100161	100232	INE_1|reference|NA|SRR497721_1|temp|nonab|12586	0	-
chr3L	100412	100538	INE_1|reference|NA|SRR497721_1|temp|nonab|12587	0	-
chr3L	106446	106495	mdg1|non-reference|0.1500|SRR497721_1|temp|rp|12588	0	+
chr3L	110266	117910	roo|reference|NA|SRR497721_1|temp|nonab|12589	0	-
chr3L	115910	119375	roo|reference|NA|SRR497721_1|temp|nonab|12590	0	-
chr3L	128518	128546	Tirant|non-reference|0.5000|SRR497721_1|temp|rp|12591	0	-
chr3L	136112	136217	roo|reference|NA|SRR497721_1|temp|nonab|12592	0	+
chr3L	136129	136220	roo|reference|NA|SRR497721_1|temp|nonab|12593	0	+
chr3L	159885	159893	copia|non-reference|0.3043|SRR497721_1|temp|rp|12594	0	-
chr3L	164064	164153	INE_1|reference|NA|SRR497721_1|temp|nonab|12595	0	+
chr3L	223634	223683	INE_1|reference|NA|SRR497721_1|temp|nonab|12596	0	+
chr3L	226508	226515	copia|non-reference|0.4483|SRR497721_1|temp|rp|12597	0	-
chr3L	263260	263266	copia|non-reference|0.3333|SRR497721_1|temp|sr|12598	0	-
chr3L	271080	271087	Transpac|non-reference|0.3061|SRR497721_1|temp|rp|12599	0	+
chr3L	295179	295223	INE_1|reference|NA|SRR497721_1|temp|nonab|12600	0	+
chr3L	295289	295336	INE_1|reference|NA|SRR497721_1|temp|nonab|12601	0	+
chr3L	357650	357758	INE_1|reference|NA|SRR497721_1|temp|nonab|12602	0	+
chr3L	402550	402651	roo|reference|NA|SRR497721_1|temp|nonab|12603	0	+
chr3L	402568	402650	roo|reference|NA|SRR497721_1|temp|nonab|12604	0	+
chr3L	402739	407685	297|reference|NA|SRR497721_1|temp|nonab|12605	0	-
chr3L	405685	409735	297|reference|NA|SRR497721_1|temp|nonab|12606	0	-
chr3L	414033	414048	1731|non-reference|0.4211|SRR497721_1|temp|rp|12607	0	+
chr3L	451641	451717	roo|reference|NA|SRR497721_1|temp|nonab|12608	0	-
chr3L	485585	485594	roo|non-reference|1.0000|SRR497721_1|temp|sr|12609	0	-
chr3L	547940	548094	roo|reference|NA|SRR497721_1|temp|nonab|12610	0	+
chr3L	572586	572667	roo|reference|NA|SRR497721_1|temp|nonab|12611	0	+
chr3L	653717	653764	roo|reference|NA|SRR497721_1|temp|nonab|12612	0	-
chr3L	660180	660248	roo|reference|NA|SRR497721_1|temp|nonab|12613	0	+
chr3L	662274	662319	roo|reference|NA|SRR497721_1|temp|nonab|12614	0	+
chr3L	737943	738034	roo|reference|NA|SRR497721_1|temp|nonab|12615	0	-
chr3L	737943	738023	roo|reference|NA|SRR497721_1|temp|nonab|12616	0	-
chr3L	737952	738047	roo|reference|NA|SRR497721_1|temp|nonab|12617	0	-
chr3L	750142	750217	roo|reference|NA|SRR497721_1|temp|nonab|12618	0	+
chr3L	750143	750228	roo|reference|NA|SRR497721_1|temp|nonab|12619	0	+
chr3L	757003	757053	Doc3_element|reference|NA|SRR497721_1|temp|nonab|12620	0	-
chr3L	775370	775377	Transpac|non-reference|0.4839|SRR497721_1|temp|rp|12621	0	+
chr3L	779533	779587	roo|reference|NA|SRR497721_1|temp|nonab|12622	0	-
chr3L	783313	783348	copia|non-reference|0.3636|SRR497721_1|temp|rp|12623	0	-
chr3L	807236	807293	roo|reference|NA|SRR497721_1|temp|nonab|12624	0	+
chr3L	858053	865837	Tirant|reference|NA|SRR497721_1|temp|nonab|12625	0	-
chr3L	865332	866478	Tirant|reference|NA|SRR497721_1|temp|nonab|12626	0	-
chr3L	887912	887918	Tirant|non-reference|0.3846|SRR497721_1|temp|rp|12627	0	-
chr3L	888335	888427	TART_B|reference|NA|SRR497721_1|temp|nonab|12628	0	+
chr3L	888359	888440	roo|reference|NA|SRR497721_1|temp|nonab|12629	0	+
chr3L	888380	888504	roo|reference|NA|SRR497721_1|temp|nonab|12630	0	+
chr3L	889036	889112	roo|reference|NA|SRR497721_1|temp|nonab|12631	0	+
chr3L	893058	893088	pogo|reference|NA|SRR497721_1|temp|nonab|12632	0	-
chr3L	906607	906651	mdg1|non-reference|0.1818|SRR497721_1|temp|rp|12633	0	-
chr3L	925230	929280	mdg1|reference|NA|SRR497721_1|temp|nonab|12634	0	+
chr3L	927280	932001	mdg1|reference|NA|SRR497721_1|temp|nonab|12635	0	+
chr3L	931919	932599	mdg1|reference|NA|SRR497721_1|temp|nonab|12636	0	+
chr3L	957982	958059	roo|non-reference|0.7308|SRR497721_1|temp|rp|12637	0	-
chr3L	999881	999887	297|non-reference|0.5455|SRR497721_1|temp|rp|12638	0	-
chr3L	1001392	1001460	roo|reference|NA|SRR497721_1|temp|nonab|12639	0	+
chr3L	1005995	1006054	Tirant|non-reference|0.3043|SRR497721_1|temp|rp|12640	0	+
chr3L	1082459	1082545	Tirant|non-reference|0.1892|SRR497721_1|temp|rp|12641	0	-
chr3L	1108162	1108225	mdg1|non-reference|0.1667|SRR497721_1|temp|rp|12642	0	+
chr3L	1154184	1161100	roo|reference|NA|SRR497721_1|temp|nonab|12643	0	+
chr3L	1159100	1163277	roo|reference|NA|SRR497721_1|temp|nonab|12644	0	+
chr3L	1164421	1164430	copia|non-reference|0.4444|SRR497721_1|temp|rp|12645	0	-
chr3L	1179299	1179373	jockey|reference|NA|SRR497721_1|temp|nonab|12646	0	+
chr3L	1346712	1346719	412|non-reference|0.9545|SRR497721_1|temp|rp|12647	0	+
chr3L	1378698	1378823	Transpac|non-reference|0.5000|SRR497721_1|temp|rp|12648	0	+
chr3L	1415228	1415269	1731|non-reference|0.2941|SRR497721_1|temp|rp|12649	0	-
chr3L	1467841	1467901	1731|non-reference|0.2143|SRR497721_1|temp|rp|12650	0	+
chr3L	1475610	1475628	Juan|non-reference|0.3750|SRR497721_1|temp|rp|12651	0	-
chr3L	1481723	1481728	diver|non-reference|0.4783|SRR497721_1|temp|sr|12652	0	-
chr3L	1490338	1490406	1360|reference|NA|SRR497721_1|temp|nonab|12653	0	+
chr3L	1490405	1490502	1360|reference|NA|SRR497721_1|temp|nonab|12654	0	+
chr3L	1490594	1491012	1360|reference|NA|SRR497721_1|temp|nonab|12655	0	+
chr3L	1506053	1507132	17.6|reference|NA|SRR497721_1|temp|nonab|12656	0	+
chr3L	1506916	1513593	17.6|reference|NA|SRR497721_1|temp|nonab|12657	0	+
chr3L	1556370	1556434	R2_element|reference|NA|SRR497721_1|temp|nonab|12658	0	-
chr3L	1576346	1576350	opus|non-reference|1.0000|SRR497721_1|temp|sr|12659	0	-
chr3L	1805572	1805646	BS|reference|NA|SRR497721_1|temp|nonab|12660	0	+
chr3L	1883524	1883539	jockey|non-reference|0.8889|SRR497721_1|temp|rp|12661	0	+
chr3L	1886388	1886427	Doc2_element|reference|NA|SRR497721_1|temp|nonab|12662	0	+
chr3L	1891419	1891427	297|non-reference|0.5000|SRR497721_1|temp|rp|12663	0	-
chr3L	1933266	1933364	roo|reference|NA|SRR497721_1|temp|nonab|12664	0	+
chr3L	1933279	1933363	roo|reference|NA|SRR497721_1|temp|nonab|12665	0	+
chr3L	2115071	2115092	297|non-reference|0.4286|SRR497721_1|temp|rp|12666	0	-
chr3L	2121087	2121096	roo|non-reference|0.8378|SRR497721_1|temp|rp|12667	0	-
chr3L	2442493	2442589	roo|reference|NA|SRR497721_1|temp|nonab|12668	0	+
chr3L	2442531	2442621	roo|reference|NA|SRR497721_1|temp|nonab|12669	0	+
chr3L	2442532	2442612	roo|reference|NA|SRR497721_1|temp|nonab|12670	0	+
chr3L	2457063	2457070	Transpac|non-reference|0.4783|SRR497721_1|temp|rp|12671	0	+
chr3L	2463527	2463575	roo|reference|NA|SRR497721_1|temp|nonab|12672	0	+
chr3L	2467323	2467913	Ivk|non-reference|0.5294|SRR497721_1|temp|rp|12673	0	+
chr3L	2488174	2488190	jockey|non-reference|0.3529|SRR497721_1|temp|rp|12674	0	+
chr3L	2489545	2489619	copia|non-reference|0.4211|SRR497721_1|temp|rp|12675	0	-
chr3L	2536338	2536356	Ivk|non-reference|0.3478|SRR497721_1|temp|rp|12676	0	-
chr3L	2561902	2561992	roo|reference|NA|SRR497721_1|temp|nonab|12677	0	-
chr3L	2566035	2566040	Transpac|non-reference|0.5556|SRR497721_1|temp|sr|12678	0	+
chr3L	2570238	2570244	copia|non-reference|0.6000|SRR497721_1|temp|sr|12679	0	-
chr3L	2574461	2574661	297|non-reference|0.1176|SRR497721_1|temp|rp|12680	0	+
chr3L	2625243	2625351	297|non-reference|0.1892|SRR497721_1|temp|rp|12681	0	-
chr3L	2659084	2659158	roo|reference|NA|SRR497721_1|temp|nonab|12682	0	-
chr3L	2686444	2686448	opus|non-reference|1.0000|SRR497721_1|temp|sr|12683	0	-
chr3L	2721610	2721698	roo|reference|NA|SRR497721_1|temp|nonab|12684	0	-
chr3L	2721619	2721721	roo|reference|NA|SRR497721_1|temp|nonab|12685	0	-
chr3L	2729038	2729122	roo|reference|NA|SRR497721_1|temp|nonab|12686	0	-
chr3L	2729047	2729120	roo|reference|NA|SRR497721_1|temp|nonab|12687	0	-
chr3L	2735261	2735342	roo|reference|NA|SRR497721_1|temp|nonab|12688	0	-
chr3L	2744697	2744797	297|non-reference|0.2667|SRR497721_1|temp|rp|12689	0	+
chr3L	2789545	2789650	roo|reference|NA|SRR497721_1|temp|nonab|12690	0	-
chr3L	2789563	2789660	roo|reference|NA|SRR497721_1|temp|nonab|12691	0	-
chr3L	2793849	2793912	roo|reference|NA|SRR497721_1|temp|nonab|12692	0	-
chr3L	2796319	2796444	roo|reference|NA|SRR497721_1|temp|nonab|12693	0	-
chr3L	2796360	2796460	roo|reference|NA|SRR497721_1|temp|nonab|12694	0	-
chr3L	2796380	2796476	roo|reference|NA|SRR497721_1|temp|nonab|12695	0	-
chr3L	2796416	2796539	roo|reference|NA|SRR497721_1|temp|nonab|12696	0	-
chr3L	2796437	2796535	roo|reference|NA|SRR497721_1|temp|nonab|12697	0	-
chr3L	2805505	2805562	roo|reference|NA|SRR497721_1|temp|nonab|12698	0	-
chr3L	2847777	2847845	roo|reference|NA|SRR497721_1|temp|nonab|12699	0	-
chr3L	2866008	2866142	gypsy|non-reference|0.2083|SRR497721_1|temp|rp|12700	0	+
chr3L	2867355	2867359	Transpac|non-reference|0.4242|SRR497721_1|temp|sr|12701	0	-
chr3L	2871256	2871381	roo|reference|NA|SRR497721_1|temp|nonab|12702	0	-
chr3L	2871324	2871433	roo|reference|NA|SRR497721_1|temp|nonab|12703	0	-
chr3L	2871390	2871507	roo|reference|NA|SRR497721_1|temp|nonab|12704	0	-
chr3L	2875293	2875298	Transpac|non-reference|0.1111|SRR497721_1|temp|rp|12705	0	-
chr3L	2924206	2924323	roo|reference|NA|SRR497721_1|temp|nonab|12706	0	+
chr3L	2924234	2924330	roo|reference|NA|SRR497721_1|temp|nonab|12707	0	+
chr3L	2924255	2924350	roo|reference|NA|SRR497721_1|temp|nonab|12708	0	+
chr3L	2927893	2935473	Tirant|reference|NA|SRR497721_1|temp|nonab|12709	0	-
chr3L	2935172	2936114	Tirant|reference|NA|SRR497721_1|temp|nonab|12710	0	-
chr3L	3036992	3037021	copia|non-reference|0.4000|SRR497721_1|temp|rp|12711	0	+
chr3L	3037830	3037936	roo|reference|NA|SRR497721_1|temp|nonab|12712	0	+
chr3L	3038238	3038329	roo|reference|NA|SRR497721_1|temp|nonab|12713	0	+
chr3L	3083276	3083298	mdg1|non-reference|0.7143|SRR497721_1|temp|rp|12714	0	-
chr3L	3083366	3083460	Tirant|non-reference|0.3500|SRR497721_1|temp|rp|12715	0	-
chr3L	3122931	3122938	gypsy|non-reference|0.3000|SRR497721_1|temp|sr|12716	0	+
chr3L	3126298	3126360	F_element|non-reference|0.6000|SRR497721_1|temp|rp|12717	0	+
chr3L	3150561	3150663	roo|reference|NA|SRR497721_1|temp|nonab|12718	0	+
chr3L	3150594	3150696	roo|reference|NA|SRR497721_1|temp|nonab|12719	0	+
chr3L	3150607	3150713	roo|reference|NA|SRR497721_1|temp|nonab|12720	0	+
chr3L	3152623	3152695	roo|reference|NA|SRR497721_1|temp|nonab|12721	0	+
chr3L	3200579	3200624	gypsy9|reference|NA|SRR497721_1|temp|nonab|12722	0	+
chr3L	3230411	3230505	roo|reference|NA|SRR497721_1|temp|nonab|12723	0	+
chr3L	3230421	3230479	roo|reference|NA|SRR497721_1|temp|nonab|12724	0	+
chr3L	3237371	3237377	mdg1|non-reference|0.1190|SRR497721_1|temp|rp|12725	0	+
chr3L	3247148	3247154	copia|non-reference|0.5500|SRR497721_1|temp|sr|12726	0	+
chr3L	3249476	3249604	297|non-reference|0.3000|SRR497721_1|temp|rp|12727	0	-
chr3L	3389382	3389458	Tirant|non-reference|0.5263|SRR497721_1|temp|rp|12728	0	-
chr3L	3393904	3394004	roo|reference|NA|SRR497721_1|temp|nonab|12729	0	-
chr3L	3393931	3394017	roo|reference|NA|SRR497721_1|temp|nonab|12730	0	-
chr3L	3399962	3399967	Transpac|non-reference|0.4286|SRR497721_1|temp|sr|12731	0	-
chr3L	3403910	3403999	roo|reference|NA|SRR497721_1|temp|nonab|12732	0	-
chr3L	3403916	3404026	roo|reference|NA|SRR497721_1|temp|nonab|12733	0	-
chr3L	3403921	3404019	roo|reference|NA|SRR497721_1|temp|nonab|12734	0	-
chr3L	3408967	3409017	roo|reference|NA|SRR497721_1|temp|nonab|12735	0	+
chr3L	3439551	3439560	copia|non-reference|0.7586|SRR497721_1|temp|rp|12736	0	-
chr3L	3447748	3448266	297|non-reference|0.5556|SRR497721_1|temp|rp|12737	0	+
chr3L	3456042	3456125	Burdock|non-reference|0.2222|SRR497721_1|temp|rp|12738	0	+
chr3L	3460925	3461003	mdg1|non-reference|0.4000|SRR497721_1|temp|rp|12739	0	-
chr3L	3474940	3474948	opus|non-reference|0.8788|SRR497721_1|temp|rp|12740	0	-
chr3L	3486532	3486535	copia|non-reference|0.6667|SRR497721_1|temp|rp|12741	0	-
chr3L	3487239	3487349	F_element|non-reference|1.0000|SRR497721_1|temp|rp|12742	0	+
chr3L	3546007	3546015	copia|non-reference|0.6000|SRR497721_1|temp|rp|12743	0	-
chr3L	3589381	3589582	297|non-reference|0.5000|SRR497721_1|temp|rp|12744	0	+
chr3L	3601353	3604290	copia|reference|NA|SRR497721_1|temp|nonab|12745	0	+
chr3L	3604048	3606606	copia|reference|NA|SRR497721_1|temp|nonab|12746	0	+
chr3L	3644722	3644818	roo|reference|NA|SRR497721_1|temp|nonab|12747	0	+
chr3L	3645996	3646048	roo|reference|NA|SRR497721_1|temp|nonab|12748	0	+
chr3L	3646164	3646267	roo|reference|NA|SRR497721_1|temp|nonab|12749	0	+
chr3L	3646183	3646294	roo|reference|NA|SRR497721_1|temp|nonab|12750	0	+
chr3L	3646221	3646310	roo|reference|NA|SRR497721_1|temp|nonab|12751	0	+
chr3L	3646362	3646425	roo|reference|NA|SRR497721_1|temp|nonab|12752	0	+
chr3L	3678841	3678920	roo|reference|NA|SRR497721_1|temp|nonab|12753	0	-
chr3L	3691101	3691219	roo|reference|NA|SRR497721_1|temp|nonab|12754	0	+
chr3L	3711373	3711440	roo|reference|NA|SRR497721_1|temp|nonab|12755	0	-
chr3L	3737394	3737400	Rt1b|non-reference|0.9286|SRR497721_1|temp|rp|12756	0	+
chr3L	3742670	3742778	roo|reference|NA|SRR497721_1|temp|nonab|12757	0	-
chr3L	3742774	3742866	roo|reference|NA|SRR497721_1|temp|nonab|12758	0	-
chr3L	3742781	3742878	roo|reference|NA|SRR497721_1|temp|nonab|12759	0	-
chr3L	3760387	3760443	Tirant|non-reference|0.5517|SRR497721_1|temp|rp|12760	0	-
chr3L	3761092	3761153	Burdock|non-reference|0.1250|SRR497721_1|temp|rp|12761	0	-
chr3L	3780738	3780834	roo|reference|NA|SRR497721_1|temp|nonab|12762	0	-
chr3L	3781015	3781104	roo|reference|NA|SRR497721_1|temp|nonab|12763	0	-
chr3L	3781057	3781168	roo|reference|NA|SRR497721_1|temp|nonab|12764	0	-
chr3L	3799982	3800092	roo|reference|NA|SRR497721_1|temp|nonab|12765	0	-
chr3L	3825583	3825678	roo|reference|NA|SRR497721_1|temp|nonab|12766	0	+
chr3L	3825613	3825715	roo|reference|NA|SRR497721_1|temp|nonab|12767	0	+
chr3L	3829623	3829722	roo|reference|NA|SRR497721_1|temp|nonab|12768	0	+
chr3L	3831811	3831884	roo|reference|NA|SRR497721_1|temp|nonab|12769	0	+
chr3L	3836150	3836244	roo|reference|NA|SRR497721_1|temp|nonab|12770	0	+
chr3L	3836155	3836256	roo|reference|NA|SRR497721_1|temp|nonab|12771	0	+
chr3L	3865713	3865779	roo|reference|NA|SRR497721_1|temp|nonab|12772	0	+
chr3L	3866797	3866890	roo|reference|NA|SRR497721_1|temp|nonab|12773	0	-
chr3L	3866814	3866897	roo|reference|NA|SRR497721_1|temp|nonab|12774	0	-
chr3L	3893008	3893014	297|non-reference|0.4000|SRR497721_1|temp|sr|12775	0	+
chr3L	3935047	3935153	copia|non-reference|0.1905|SRR497721_1|temp|rp|12776	0	-
chr3L	3944118	3944218	roo|reference|NA|SRR497721_1|temp|nonab|12777	0	+
chr3L	3944125	3944214	roo|reference|NA|SRR497721_1|temp|nonab|12778	0	+
chr3L	3973082	3973143	roo|reference|NA|SRR497721_1|temp|nonab|12779	0	-
chr3L	3973394	3973469	roo|reference|NA|SRR497721_1|temp|nonab|12780	0	+
chr3L	3973395	3973459	roo|reference|NA|SRR497721_1|temp|nonab|12781	0	+
chr3L	3976553	3976629	roo|reference|NA|SRR497721_1|temp|nonab|12782	0	+
chr3L	3976553	3976610	roo|reference|NA|SRR497721_1|temp|nonab|12783	0	+
chr3L	3985283	3985386	roo|reference|NA|SRR497721_1|temp|nonab|12784	0	+
chr3L	3986959	3987034	roo|reference|NA|SRR497721_1|temp|nonab|12785	0	+
chr3L	3986961	3987088	roo|reference|NA|SRR497721_1|temp|nonab|12786	0	+
chr3L	4007896	4007979	roo|reference|NA|SRR497721_1|temp|nonab|12787	0	-
chr3L	4007896	4008001	roo|reference|NA|SRR497721_1|temp|nonab|12788	0	-
chr3L	4097530	4097579	gypsy11|reference|NA|SRR497721_1|temp|nonab|12789	0	-
chr3L	4099603	4099609	Transpac|non-reference|0.5882|SRR497721_1|temp|rp|12790	0	+
chr3L	4123255	4123263	copia|non-reference|0.3810|SRR497721_1|temp|rp|12791	0	-
chr3L	4134916	4134921	copia|non-reference|0.2917|SRR497721_1|temp|rp|12792	0	-
chr3L	4266624	4266660	INE_1|reference|NA|SRR497721_1|temp|nonab|12793	0	+
chr3L	4273829	4273833	blood|non-reference|0.5116|SRR497721_1|temp|rp|12794	0	+
chr3L	4274014	4274118	gypsy|non-reference|0.1786|SRR497721_1|temp|rp|12795	0	-
chr3L	4342940	4343046	roo|reference|NA|SRR497721_1|temp|nonab|12796	0	+
chr3L	4361047	4361726	FB|reference|NA|SRR497721_1|temp|nonab|12797	0	+
chr3L	4362154	4362833	FB|reference|NA|SRR497721_1|temp|nonab|12798	0	-
chr3L	4400722	4400813	roo|reference|NA|SRR497721_1|temp|nonab|12799	0	+
chr3L	4400733	4400831	roo|reference|NA|SRR497721_1|temp|nonab|12800	0	+
chr3L	4415940	4415950	F_element|non-reference|0.4800|SRR497721_1|temp|rp|12801	0	-
chr3L	4417729	4417761	mdg1|non-reference|0.3333|SRR497721_1|temp|rp|12802	0	+
chr3L	4426682	4426707	jockey|non-reference|0.4286|SRR497721_1|temp|rp|12803	0	-
chr3L	4450223	4451016	X_element|reference|NA|SRR497721_1|temp|nonab|12804	0	+
chr3L	4451976	4456704	X_element|reference|NA|SRR497721_1|temp|nonab|12805	0	+
chr3L	4475080	4475119	jockey|non-reference|0.1667|SRR497721_1|temp|rp|12806	0	-
chr3L	4508432	4508512	roo|reference|NA|SRR497721_1|temp|nonab|12807	0	-
chr3L	4542398	4542406	copia|non-reference|0.5333|SRR497721_1|temp|rp|12808	0	-
chr3L	4548916	4549049	297|non-reference|0.3500|SRR497721_1|temp|rp|12809	0	-
chr3L	4575599	4575699	roo|reference|NA|SRR497721_1|temp|nonab|12810	0	+
chr3L	4576091	4576195	roo|reference|NA|SRR497721_1|temp|nonab|12811	0	+
chr3L	4590196	4590316	roo|reference|NA|SRR497721_1|temp|nonab|12812	0	+
chr3L	4590211	4590325	roo|reference|NA|SRR497721_1|temp|nonab|12813	0	+
chr3L	4590229	4590337	roo|reference|NA|SRR497721_1|temp|nonab|12814	0	+
chr3L	4627443	4627585	297|non-reference|0.2903|SRR497721_1|temp|rp|12815	0	+
chr3L	4672131	4672187	roo|reference|NA|SRR497721_1|temp|nonab|12816	0	-
chr3L	4701673	4701744	TART_A|reference|NA|SRR497721_1|temp|nonab|12817	0	-
chr3L	4701685	4701766	roo|reference|NA|SRR497721_1|temp|nonab|12818	0	-
chr3L	4729965	4730027	roo|reference|NA|SRR497721_1|temp|nonab|12819	0	+
chr3L	4731731	4731797	roo|reference|NA|SRR497721_1|temp|nonab|12820	0	+
chr3L	4731732	4731815	roo|reference|NA|SRR497721_1|temp|nonab|12821	0	+
chr3L	4732035	4732062	mdg3|non-reference|0.3913|SRR497721_1|temp|rp|12822	0	+
chr3L	4764972	4765094	roo|reference|NA|SRR497721_1|temp|nonab|12823	0	+
chr3L	4764999	4765101	roo|reference|NA|SRR497721_1|temp|nonab|12824	0	+
chr3L	4765009	4765098	roo|reference|NA|SRR497721_1|temp|nonab|12825	0	+
chr3L	4766735	4766828	roo|reference|NA|SRR497721_1|temp|nonab|12826	0	+
chr3L	4766756	4766829	roo|reference|NA|SRR497721_1|temp|nonab|12827	0	+
chr3L	4766759	4766847	roo|reference|NA|SRR497721_1|temp|nonab|12828	0	+
chr3L	4770170	4770255	roo|reference|NA|SRR497721_1|temp|nonab|12829	0	+
chr3L	4770364	4770434	roo|reference|NA|SRR497721_1|temp|nonab|12830	0	-
chr3L	4959415	4959506	roo|reference|NA|SRR497721_1|temp|nonab|12831	0	+
chr3L	4960262	4960350	roo|reference|NA|SRR497721_1|temp|nonab|12832	0	+
chr3L	4960285	4960358	roo|reference|NA|SRR497721_1|temp|nonab|12833	0	+
chr3L	5003636	5003643	Tabor|non-reference|0.9474|SRR497721_1|temp|rp|12834	0	-
chr3L	5029434	5029499	INE_1|reference|NA|SRR497721_1|temp|nonab|12835	0	+
chr3L	5088642	5088719	Doc|non-reference|1.0000|SRR497721_1|temp|rp|12836	0	+
chr3L	5104537	5107766	3S18|reference|NA|SRR497721_1|temp|nonab|12837	0	+
chr3L	5114766	5115359	3S18|reference|NA|SRR497721_1|temp|nonab|12838	0	-
chr3L	5115367	5119249	3S18|reference|NA|SRR497721_1|temp|nonab|12839	0	-
chr3L	5119259	5122056	3S18|reference|NA|SRR497721_1|temp|nonab|12840	0	-
chr3L	5122063	5124611	I_element|reference|NA|SRR497721_1|temp|nonab|12841	0	+
chr3L	5158974	5159034	Burdock|non-reference|0.5000|SRR497721_1|temp|rp|12842	0	-
chr3L	5172001	5172006	Transpac|non-reference|0.3478|SRR497721_1|temp|rp|12843	0	+
chr3L	5187189	5187196	copia|non-reference|0.5000|SRR497721_1|temp|rp|12844	0	+
chr3L	5188541	5188608	Transpac|non-reference|0.4000|SRR497721_1|temp|rp|12845	0	-
chr3L	5189360	5189492	Transpac|non-reference|0.2500|SRR497721_1|temp|rp|12846	0	+
chr3L	5271515	5271613	roo|reference|NA|SRR497721_1|temp|nonab|12847	0	-
chr3L	5271534	5271637	roo|reference|NA|SRR497721_1|temp|nonab|12848	0	-
chr3L	5271545	5271649	roo|reference|NA|SRR497721_1|temp|nonab|12849	0	-
chr3L	5271565	5271669	roo|reference|NA|SRR497721_1|temp|nonab|12850	0	-
chr3L	5271842	5271955	roo|reference|NA|SRR497721_1|temp|nonab|12851	0	-
chr3L	5271873	5271965	roo|reference|NA|SRR497721_1|temp|nonab|12852	0	-
chr3L	5271888	5271975	roo|reference|NA|SRR497721_1|temp|nonab|12853	0	-
chr3L	5291695	5291771	roo|reference|NA|SRR497721_1|temp|nonab|12854	0	-
chr3L	5308226	5308233	1731|non-reference|0.5714|SRR497721_1|temp|rp|12855	0	-
chr3L	5330124	5330233	Tirant|non-reference|0.4194|SRR497721_1|temp|rp|12856	0	-
chr3L	5572179	5572251	roo|reference|NA|SRR497721_1|temp|nonab|12857	0	+
chr3L	5595303	5595309	blood|non-reference|0.5625|SRR497721_1|temp|rp|12858	0	+
chr3L	5609191	5609247	Ivk|non-reference|0.2500|SRR497721_1|temp|rp|12859	0	-
chr3L	5626863	5626923	roo|reference|NA|SRR497721_1|temp|nonab|12860	0	+
chr3L	5648447	5648496	roo|reference|NA|SRR497721_1|temp|nonab|12861	0	+
chr3L	5729448	5729517	roo|reference|NA|SRR497721_1|temp|nonab|12862	0	+
chr3L	5739463	5739520	roo|reference|NA|SRR497721_1|temp|nonab|12863	0	+
chr3L	5743794	5743930	297|non-reference|0.4000|SRR497721_1|temp|rp|12864	0	-
chr3L	5744908	5744914	Burdock|non-reference|0.5625|SRR497721_1|temp|rp|12865	0	-
chr3L	5834728	5834778	roo|reference|NA|SRR497721_1|temp|nonab|12866	0	+
chr3L	5842642	5842723	roo|reference|NA|SRR497721_1|temp|nonab|12867	0	-
chr3L	5843620	5843707	roo|reference|NA|SRR497721_1|temp|nonab|12868	0	-
chr3L	5843963	5844013	roo|reference|NA|SRR497721_1|temp|nonab|12869	0	-
chr3L	5860437	5860514	roo|reference|NA|SRR497721_1|temp|nonab|12870	0	+
chr3L	5860442	5860527	roo|reference|NA|SRR497721_1|temp|nonab|12871	0	+
chr3L	5860631	5860687	roo|reference|NA|SRR497721_1|temp|nonab|12872	0	+
chr3L	5866621	5866682	roo|reference|NA|SRR497721_1|temp|nonab|12873	0	+
chr3L	5930362	5930391	diver|non-reference|0.6190|SRR497721_1|temp|rp|12874	0	+
chr3L	5955085	5955198	roo|reference|NA|SRR497721_1|temp|nonab|12875	0	+
chr3L	6053339	6053385	gypsy12|reference|NA|SRR497721_1|temp|nonab|12876	0	+
chr3L	6080299	6080368	roo|reference|NA|SRR497721_1|temp|nonab|12877	0	+
chr3L	6133986	6134200	INE_1|reference|NA|SRR497721_1|temp|nonab|12878	0	+
chr3L	6134074	6134284	INE_1|reference|NA|SRR497721_1|temp|nonab|12879	0	+
chr3L	6134200	6134313	INE_1|reference|NA|SRR497721_1|temp|nonab|12880	0	+
chr3L	6134254	6134398	INE_1|reference|NA|SRR497721_1|temp|nonab|12881	0	+
chr3L	6135617	6135692	G2|reference|NA|SRR497721_1|temp|nonab|12882	0	+
chr3L	6135630	6135728	G_element|reference|NA|SRR497721_1|temp|nonab|12883	0	+
chr3L	6135718	6136129	G2|reference|NA|SRR497721_1|temp|nonab|12884	0	+
chr3L	6146013	6146125	INE_1|reference|NA|SRR497721_1|temp|nonab|12885	0	+
chr3L	6146079	6146211	INE_1|reference|NA|SRR497721_1|temp|nonab|12886	0	+
chr3L	6148649	6148883	INE_1|reference|NA|SRR497721_1|temp|nonab|12887	0	+
chr3L	6148759	6148949	INE_1|reference|NA|SRR497721_1|temp|nonab|12888	0	+
chr3L	6148884	6148995	INE_1|reference|NA|SRR497721_1|temp|nonab|12889	0	+
chr3L	6148954	6149082	INE_1|reference|NA|SRR497721_1|temp|nonab|12890	0	+
chr3L	6209933	6209937	Tirant|non-reference|0.9750|SRR497721_1|temp|sr|12891	0	-
chr3L	6250181	6250186	copia|non-reference|1.0000|SRR497721_1|temp|sr|12892	0	-
chr3L	6252633	6252802	297|non-reference|0.5714|SRR497721_1|temp|rp|12893	0	-
chr3L	6271565	6271643	roo|reference|NA|SRR497721_1|temp|nonab|12894	0	+
chr3L	6271768	6271807	roo|reference|NA|SRR497721_1|temp|nonab|12895	0	-
chr3L	6276245	6276353	roo|reference|NA|SRR497721_1|temp|nonab|12896	0	+
chr3L	6286187	6286282	roo|reference|NA|SRR497721_1|temp|nonab|12897	0	-
chr3L	6305448	6305523	blood|non-reference|0.9130|SRR497721_1|temp|rp|12898	0	-
chr3L	6315177	6315353	INE_1|reference|NA|SRR497721_1|temp|nonab|12899	0	+
chr3L	6315382	6315522	INE_1|reference|NA|SRR497721_1|temp|nonab|12900	0	+
chr3L	6331276	6331341	roo|reference|NA|SRR497721_1|temp|nonab|12901	0	-
chr3L	6405713	6414813	roo|reference|NA|SRR497721_1|temp|nonab|12902	0	+
chr3L	6414385	6423469	roo|reference|NA|SRR497721_1|temp|nonab|12903	0	+
chr3L	6423041	6432119	roo|reference|NA|SRR497721_1|temp|nonab|12904	0	+
chr3L	6454465	6454511	TART_A|reference|NA|SRR497721_1|temp|nonab|12905	0	-
chr3L	6455751	6455843	roo|reference|NA|SRR497721_1|temp|nonab|12906	0	-
chr3L	6475303	6475378	jockey|non-reference|0.2000|SRR497721_1|temp|rp|12907	0	-
chr3L	6568822	6568892	roo|reference|NA|SRR497721_1|temp|nonab|12908	0	-
chr3L	6583597	6583602	mdg3|non-reference|0.9615|SRR497721_1|temp|sr|12909	0	-
chr3L	6592949	6593013	INE_1|reference|NA|SRR497721_1|temp|nonab|12910	0	-
chr3L	6643684	6643686	jockey|non-reference|0.9091|SRR497721_1|temp|rp|12911	0	-
chr3L	6731235	6731366	roo|reference|NA|SRR497721_1|temp|nonab|12912	0	-
chr3L	6731309	6731405	roo|reference|NA|SRR497721_1|temp|nonab|12913	0	-
chr3L	6732643	6732736	roo|reference|NA|SRR497721_1|temp|nonab|12914	0	-
chr3L	6732673	6732764	roo|reference|NA|SRR497721_1|temp|nonab|12915	0	-
chr3L	6732674	6732789	roo|reference|NA|SRR497721_1|temp|nonab|12916	0	-
chr3L	6732761	6732863	roo|reference|NA|SRR497721_1|temp|nonab|12917	0	-
chr3L	6739361	6739430	roo|reference|NA|SRR497721_1|temp|nonab|12918	0	-
chr3L	6740679	6740783	roo|reference|NA|SRR497721_1|temp|nonab|12919	0	-
chr3L	6749276	6749344	roo|reference|NA|SRR497721_1|temp|nonab|12920	0	-
chr3L	6749296	6749376	roo|reference|NA|SRR497721_1|temp|nonab|12921	0	-
chr3L	6750258	6750355	roo|reference|NA|SRR497721_1|temp|nonab|12922	0	-
chr3L	6750754	6750832	roo|reference|NA|SRR497721_1|temp|nonab|12923	0	-
chr3L	6750755	6750823	roo|reference|NA|SRR497721_1|temp|nonab|12924	0	-
chr3L	6750899	6751003	roo|reference|NA|SRR497721_1|temp|nonab|12925	0	-
chr3L	6750908	6751015	roo|reference|NA|SRR497721_1|temp|nonab|12926	0	-
chr3L	6750921	6751035	roo|reference|NA|SRR497721_1|temp|nonab|12927	0	-
chr3L	6751026	6751136	roo|reference|NA|SRR497721_1|temp|nonab|12928	0	-
chr3L	6751053	6751152	roo|reference|NA|SRR497721_1|temp|nonab|12929	0	-
chr3L	6759944	6760014	roo|reference|NA|SRR497721_1|temp|nonab|12930	0	-
chr3L	6774303	6774410	roo|reference|NA|SRR497721_1|temp|nonab|12931	0	+
chr3L	6774327	6774402	roo|reference|NA|SRR497721_1|temp|nonab|12932	0	+
chr3L	6792178	6792252	roo|reference|NA|SRR497721_1|temp|nonab|12933	0	+
chr3L	6834421	6834472	roo|reference|NA|SRR497721_1|temp|nonab|12934	0	+
chr3L	6851996	6852080	roo|reference|NA|SRR497721_1|temp|nonab|12935	0	-
chr3L	6868098	6868142	roo|reference|NA|SRR497721_1|temp|nonab|12936	0	+
chr3L	6868271	6868321	roo|reference|NA|SRR497721_1|temp|nonab|12937	0	-
chr3L	6868272	6868338	roo|reference|NA|SRR497721_1|temp|nonab|12938	0	-
chr3L	6872280	6872337	roo|reference|NA|SRR497721_1|temp|nonab|12939	0	+
chr3L	6947577	6947664	TART_B|reference|NA|SRR497721_1|temp|nonab|12940	0	+
chr3L	6947674	6947771	roo|reference|NA|SRR497721_1|temp|nonab|12941	0	+
chr3L	6947699	6947791	roo|reference|NA|SRR497721_1|temp|nonab|12942	0	+
chr3L	6947712	6947824	roo|reference|NA|SRR497721_1|temp|nonab|12943	0	+
chr3L	7012365	7012412	BS|non-reference|1.0000|SRR497721_1|temp|rp|12944	0	-
chr3L	7075427	7075437	F_element|non-reference|0.6667|SRR497721_1|temp|rp|12945	0	+
chr3L	7129770	7129776	roo|non-reference|1.0000|SRR497721_1|temp|sr|12946	0	-
chr3L	7137735	7137790	roo|reference|NA|SRR497721_1|temp|nonab|12947	0	-
chr3L	7153998	7154030	Tirant|non-reference|0.7778|SRR497721_1|temp|rp|12948	0	-
chr3L	7154866	7154873	copia|non-reference|0.4783|SRR497721_1|temp|rp|12949	0	+
chr3L	7155249	7155256	297|non-reference|0.2692|SRR497721_1|temp|rp|12950	0	-
chr3L	7161486	7161589	roo|reference|NA|SRR497721_1|temp|nonab|12951	0	-
chr3L	7161504	7161606	roo|reference|NA|SRR497721_1|temp|nonab|12952	0	-
chr3L	7217666	7217682	Doc|non-reference|0.7647|SRR497721_1|temp|rp|12953	0	-
chr3L	7218981	7219029	roo|reference|NA|SRR497721_1|temp|nonab|12954	0	+
chr3L	7218983	7219039	roo|reference|NA|SRR497721_1|temp|nonab|12955	0	+
chr3L	7271024	7271040	mdg1|non-reference|0.7500|SRR497721_1|temp|rp|12956	0	-
chr3L	7284768	7284847	roo|reference|NA|SRR497721_1|temp|nonab|12957	0	-
chr3L	7284787	7284901	roo|reference|NA|SRR497721_1|temp|nonab|12958	0	-
chr3L	7356855	7356901	Quasimodo|reference|NA|SRR497721_1|temp|nonab|12959	0	-
chr3L	7356882	7357179	Quasimodo|reference|NA|SRR497721_1|temp|nonab|12960	0	-
chr3L	7425784	7425857	mdg1|non-reference|0.2727|SRR497721_1|temp|rp|12961	0	+
chr3L	7437539	7437622	roo|non-reference|1.0000|SRR497721_1|temp|rp|12962	0	+
chr3L	7439615	7439737	INE_1|reference|NA|SRR497721_1|temp|nonab|12963	0	+
chr3L	7439752	7439873	INE_1|reference|NA|SRR497721_1|temp|nonab|12964	0	+
chr3L	7449911	7449987	roo|reference|NA|SRR497721_1|temp|nonab|12965	0	+
chr3L	7450401	7450506	roo|reference|NA|SRR497721_1|temp|nonab|12966	0	+
chr3L	7450444	7450525	roo|reference|NA|SRR497721_1|temp|nonab|12967	0	+
chr3L	7450447	7450538	roo|reference|NA|SRR497721_1|temp|nonab|12968	0	+
chr3L	7518850	7518954	roo|reference|NA|SRR497721_1|temp|nonab|12969	0	+
chr3L	7522022	7522063	mdg1|non-reference|1.0000|SRR497721_1|temp|rp|12970	0	-
chr3L	7531434	7531500	copia|non-reference|0.5714|SRR497721_1|temp|rp|12971	0	+
chr3L	7531696	7531703	297|non-reference|0.4375|SRR497721_1|temp|rp|12972	0	-
chr3L	7624635	7624713	roo|reference|NA|SRR497721_1|temp|nonab|12973	0	+
chr3L	7624876	7624945	roo|reference|NA|SRR497721_1|temp|nonab|12974	0	+
chr3L	7628537	7628630	roo|reference|NA|SRR497721_1|temp|nonab|12975	0	-
chr3L	7654484	7654545	roo|reference|NA|SRR497721_1|temp|nonab|12976	0	+
chr3L	7764773	7764875	roo|reference|NA|SRR497721_1|temp|nonab|12977	0	-
chr3L	7764792	7764896	roo|reference|NA|SRR497721_1|temp|nonab|12978	0	-
chr3L	7764805	7764909	roo|reference|NA|SRR497721_1|temp|nonab|12979	0	-
chr3L	7764838	7764948	roo|reference|NA|SRR497721_1|temp|nonab|12980	0	-
chr3L	7765569	7765655	roo|reference|NA|SRR497721_1|temp|nonab|12981	0	-
chr3L	7765576	7765670	roo|reference|NA|SRR497721_1|temp|nonab|12982	0	-
chr3L	7772313	7772432	297|non-reference|0.6667|SRR497721_1|temp|rp|12983	0	+
chr3L	7825960	7826078	roo|reference|NA|SRR497721_1|temp|nonab|12984	0	-
chr3L	7826414	7826516	roo|reference|NA|SRR497721_1|temp|nonab|12985	0	-
chr3L	7826428	7826520	roo|reference|NA|SRR497721_1|temp|nonab|12986	0	-
chr3L	7826429	7826544	roo|reference|NA|SRR497721_1|temp|nonab|12987	0	-
chr3L	7826450	7826565	roo|reference|NA|SRR497721_1|temp|nonab|12988	0	-
chr3L	7828588	7828596	1731|non-reference|0.9000|SRR497721_1|temp|rp|12989	0	-
chr3L	7830933	7831034	roo|reference|NA|SRR497721_1|temp|nonab|12990	0	-
chr3L	7831063	7831122	roo|reference|NA|SRR497721_1|temp|nonab|12991	0	-
chr3L	7831370	7831453	roo|reference|NA|SRR497721_1|temp|nonab|12992	0	-
chr3L	7831371	7831475	roo|reference|NA|SRR497721_1|temp|nonab|12993	0	-
chr3L	7852209	7852330	297|non-reference|0.4444|SRR497721_1|temp|rp|12994	0	-
chr3L	7885983	7885990	mdg1|non-reference|0.6250|SRR497721_1|temp|rp|12995	0	+
chr3L	7890113	7890218	roo|reference|NA|SRR497721_1|temp|nonab|12996	0	+
chr3L	7912288	7912342	X_element|non-reference|1.0000|SRR497721_1|temp|rp|12997	0	+
chr3L	7985422	7986432	FB|reference|NA|SRR497721_1|temp|nonab|12998	0	+
chr3L	7985877	7986555	FB|reference|NA|SRR497721_1|temp|nonab|12999	0	+
chr3L	7985980	7986648	FB|reference|NA|SRR497721_1|temp|nonab|13000	0	+
chr3L	7986103	7986746	FB|reference|NA|SRR497721_1|temp|nonab|13001	0	+
chr3L	7986984	7987688	FB|reference|NA|SRR497721_1|temp|nonab|13002	0	-
chr3L	7993807	7993874	Ivk|non-reference|0.2500|SRR497721_1|temp|rp|13003	0	-
chr3L	7997884	7997889	roo|non-reference|1.0000|SRR497721_1|temp|sr|13004	0	+
chr3L	8019758	8020799	FB|reference|NA|SRR497721_1|temp|nonab|13005	0	+
chr3L	8020251	8020961	FB|reference|NA|SRR497721_1|temp|nonab|13006	0	+
chr3L	8020316	8021076	FB|reference|NA|SRR497721_1|temp|nonab|13007	0	+
chr3L	8020470	8021230	FB|reference|NA|SRR497721_1|temp|nonab|13008	0	+
chr3L	8020624	8021384	FB|reference|NA|SRR497721_1|temp|nonab|13009	0	+
chr3L	8020778	8021538	FB|reference|NA|SRR497721_1|temp|nonab|13010	0	+
chr3L	8020993	8021692	FB|reference|NA|SRR497721_1|temp|nonab|13011	0	+
chr3L	8021055	8021846	FB|reference|NA|SRR497721_1|temp|nonab|13012	0	+
chr3L	8021209	8022000	FB|reference|NA|SRR497721_1|temp|nonab|13013	0	+
chr3L	8021363	8022154	FB|reference|NA|SRR497721_1|temp|nonab|13014	0	+
chr3L	8021517	8022308	FB|reference|NA|SRR497721_1|temp|nonab|13015	0	+
chr3L	8021671	8022462	FB|reference|NA|SRR497721_1|temp|nonab|13016	0	+
chr3L	8021825	8022584	FB|reference|NA|SRR497721_1|temp|nonab|13017	0	+
chr3L	8022288	8022621	FB|reference|NA|SRR497721_1|temp|nonab|13018	0	+
chr3L	8022596	8022877	NOF|reference|NA|SRR497721_1|temp|nonab|13019	0	-
chr3L	8022897	8023088	NOF|reference|NA|SRR497721_1|temp|nonab|13020	0	+
chr3L	8023063	8023396	FB|reference|NA|SRR497721_1|temp|nonab|13021	0	-
chr3L	8023098	8024109	FB|reference|NA|SRR497721_1|temp|nonab|13022	0	-
chr3L	8083479	8083547	297|non-reference|0.8333|SRR497721_1|temp|rp|13023	0	-
chr3L	8160978	8161096	roo|reference|NA|SRR497721_1|temp|nonab|13024	0	-
chr3L	8250774	8250859	roo|reference|NA|SRR497721_1|temp|nonab|13025	0	+
chr3L	8251911	8252075	297|non-reference|0.2000|SRR497721_1|temp|rp|13026	0	+
chr3L	8282450	8282605	297|non-reference|0.7143|SRR497721_1|temp|rp|13027	0	+
chr3L	8359290	8359296	Ivk|non-reference|0.4545|SRR497721_1|temp|rp|13028	0	+
chr3L	8369940	8370017	roo|reference|NA|SRR497721_1|temp|nonab|13029	0	-
chr3L	8372069	8372183	roo|reference|NA|SRR497721_1|temp|nonab|13030	0	+
chr3L	8372268	8372346	roo|reference|NA|SRR497721_1|temp|nonab|13031	0	-
chr3L	8395234	8395275	pogo|non-reference|0.8571|SRR497721_1|temp|rp|13032	0	+
chr3L	8397199	8397371	Tc1_2|reference|NA|SRR497721_1|temp|nonab|13033	0	+
chr3L	8397367	8397727	Tc1_2|reference|NA|SRR497721_1|temp|nonab|13034	0	+
chr3L	8435645	8435696	roo|reference|NA|SRR497721_1|temp|nonab|13035	0	-
chr3L	8437716	8437817	roo|reference|NA|SRR497721_1|temp|nonab|13036	0	-
chr3L	8437725	8437828	roo|reference|NA|SRR497721_1|temp|nonab|13037	0	-
chr3L	8437740	8437845	roo|reference|NA|SRR497721_1|temp|nonab|13038	0	-
chr3L	8437753	8437879	roo|reference|NA|SRR497721_1|temp|nonab|13039	0	-
chr3L	8437785	8437900	roo|reference|NA|SRR497721_1|temp|nonab|13040	0	-
chr3L	8548651	8548713	Juan|non-reference|0.1852|SRR497721_1|temp|rp|13041	0	+
chr3L	8549320	8549335	blood|non-reference|0.8148|SRR497721_1|temp|rp|13042	0	+
chr3L	8551661	8551668	copia|non-reference|0.3333|SRR497721_1|temp|rp|13043	0	+
chr3L	8645955	8646061	roo|reference|NA|SRR497721_1|temp|nonab|13044	0	-
chr3L	8670970	8670972	297|non-reference|0.2414|SRR497721_1|temp|rp|13045	0	+
chr3L	8672883	8672887	Tirant|non-reference|0.5294|SRR497721_1|temp|sr|13046	0	-
chr3L	8678062	8678169	roo|reference|NA|SRR497721_1|temp|nonab|13047	0	+
chr3L	8679934	8679940	mdg1|non-reference|0.4615|SRR497721_1|temp|rp|13048	0	+
chr3L	8685619	8685728	gypsy|non-reference|0.2188|SRR497721_1|temp|rp|13049	0	+
chr3L	8700402	8700406	Burdock|non-reference|0.4348|SRR497721_1|temp|sr|13050	0	+
chr3L	8847092	8847181	297|non-reference|0.1500|SRR497721_1|temp|rp|13051	0	-
chr3L	8848377	8848384	297|non-reference|0.2188|SRR497721_1|temp|rp|13052	0	+
chr3L	8849056	8849062	copia|non-reference|0.3636|SRR497721_1|temp|sr|13053	0	-
chr3L	8864137	8864207	roo|reference|NA|SRR497721_1|temp|nonab|13054	0	+
chr3L	8877940	8878014	roo|reference|NA|SRR497721_1|temp|nonab|13055	0	-
chr3L	8944392	8944477	roo|reference|NA|SRR497721_1|temp|nonab|13056	0	-
chr3L	9100468	9100475	blood|non-reference|0.8421|SRR497721_1|temp|rp|13057	0	+
chr3L	9311571	9311648	roo|reference|NA|SRR497721_1|temp|nonab|13058	0	-
chr3L	9341936	9342090	297|non-reference|0.4000|SRR497721_1|temp|rp|13059	0	-
chr3L	9416599	9416644	roo|reference|NA|SRR497721_1|temp|nonab|13060	0	-
chr3L	9438688	9438815	roo|reference|NA|SRR497721_1|temp|nonab|13061	0	-
chr3L	9439810	9440099	INE_1|reference|NA|SRR497721_1|temp|nonab|13062	0	+
chr3L	9439998	9440208	INE_1|reference|NA|SRR497721_1|temp|nonab|13063	0	+
chr3L	9441747	9441788	roo|reference|NA|SRR497721_1|temp|nonab|13064	0	-
chr3L	9442982	9443274	HeT_A|reference|NA|SRR497721_1|temp|nonab|13065	0	+
chr3L	9445469	9445650	Cr1a|reference|NA|SRR497721_1|temp|nonab|13066	0	-
chr3L	9446331	9446371	INE_1|reference|NA|SRR497721_1|temp|nonab|13067	0	-
chr3L	9446470	9446703	INE_1|reference|NA|SRR497721_1|temp|nonab|13068	0	-
chr3L	9471457	9471536	roo|reference|NA|SRR497721_1|temp|nonab|13069	0	+
chr3L	9473178	9473273	roo|reference|NA|SRR497721_1|temp|nonab|13070	0	+
chr3L	9473188	9473276	roo|reference|NA|SRR497721_1|temp|nonab|13071	0	+
chr3L	9592857	9592929	roo|reference|NA|SRR497721_1|temp|nonab|13072	0	+
chr3L	9592887	9592929	roo|reference|NA|SRR497721_1|temp|nonab|13073	0	+
chr3L	9593515	9593600	roo|reference|NA|SRR497721_1|temp|nonab|13074	0	+
chr3L	9615328	9615435	gypsy|non-reference|0.3333|SRR497721_1|temp|rp|13075	0	-
chr3L	9671147	9671226	roo|reference|NA|SRR497721_1|temp|nonab|13076	0	-
chr3L	9671157	9671244	roo|reference|NA|SRR497721_1|temp|nonab|13077	0	-
chr3L	9708924	9709037	roo|reference|NA|SRR497721_1|temp|nonab|13078	0	+
chr3L	9708941	9709049	roo|reference|NA|SRR497721_1|temp|nonab|13079	0	+
chr3L	9708967	9709070	roo|reference|NA|SRR497721_1|temp|nonab|13080	0	+
chr3L	9708974	9709094	roo|reference|NA|SRR497721_1|temp|nonab|13081	0	+
chr3L	9709000	9709107	roo|reference|NA|SRR497721_1|temp|nonab|13082	0	+
chr3L	9709019	9709132	roo|reference|NA|SRR497721_1|temp|nonab|13083	0	+
chr3L	9709052	9709164	roo|reference|NA|SRR497721_1|temp|nonab|13084	0	+
chr3L	9728127	9728263	mdg1|non-reference|0.1562|SRR497721_1|temp|rp|13085	0	+
chr3L	9812311	9812370	INE_1|reference|NA|SRR497721_1|temp|nonab|13086	0	-
chr3L	9812368	9812452	INE_1|reference|NA|SRR497721_1|temp|nonab|13087	0	-
chr3L	9818715	9818801	roo|reference|NA|SRR497721_1|temp|nonab|13088	0	+
chr3L	9837220	9837279	roo|reference|NA|SRR497721_1|temp|nonab|13089	0	-
chr3L	9837221	9837273	roo|reference|NA|SRR497721_1|temp|nonab|13090	0	-
chr3L	9837343	9837424	roo|reference|NA|SRR497721_1|temp|nonab|13091	0	-
chr3L	9840733	9840812	roo|reference|NA|SRR497721_1|temp|nonab|13092	0	-
chr3L	9840890	9840974	roo|reference|NA|SRR497721_1|temp|nonab|13093	0	-
chr3L	9840903	9840981	roo|reference|NA|SRR497721_1|temp|nonab|13094	0	-
chr3L	9843900	9843937	mdg1|non-reference|0.4091|SRR497721_1|temp|rp|13095	0	-
chr3L	9882731	9882792	TART_A|reference|NA|SRR497721_1|temp|nonab|13096	0	+
chr3L	9882750	9882829	roo|reference|NA|SRR497721_1|temp|nonab|13097	0	+
chr3L	9882761	9882843	roo|reference|NA|SRR497721_1|temp|nonab|13098	0	+
chr3L	9900095	9900103	diver|non-reference|0.5312|SRR497721_1|temp|rp|13099	0	+
chr3L	9925607	9925662	roo|non-reference|0.7895|SRR497721_1|temp|rp|13100	0	-
chr3L	10038685	10038740	jockey|non-reference|0.8182|SRR497721_1|temp|rp|13101	0	+
chr3L	10047243	10047247	Transpac|non-reference|0.9643|SRR497721_1|temp|sr|13102	0	-
chr3L	10060166	10067688	17.6|reference|NA|SRR497721_1|temp|nonab|13103	0	-
chr3L	10072911	10072936	Transpac|non-reference|0.4000|SRR497721_1|temp|rp|13104	0	-
chr3L	10090208	10090216	297|non-reference|0.2105|SRR497721_1|temp|rp|13105	0	+
chr3L	10097328	10097358	INE_1|reference|NA|SRR497721_1|temp|nonab|13106	0	-
chr3L	10172365	10172433	mdg1|non-reference|0.2143|SRR497721_1|temp|rp|13107	0	-
chr3L	10174674	10174728	blood|non-reference|0.2381|SRR497721_1|temp|rp|13108	0	+
chr3L	10196814	10196889	roo|reference|NA|SRR497721_1|temp|nonab|13109	0	+
chr3L	10197160	10197250	roo|reference|NA|SRR497721_1|temp|nonab|13110	0	-
chr3L	10197168	10197281	roo|reference|NA|SRR497721_1|temp|nonab|13111	0	-
chr3L	10304652	10304695	roo|reference|NA|SRR497721_1|temp|nonab|13112	0	+
chr3L	10349859	10350010	copia|non-reference|0.3333|SRR497721_1|temp|rp|13113	0	+
chr3L	10350084	10350196	297|non-reference|0.4783|SRR497721_1|temp|rp|13114	0	+
chr3L	10439281	10439342	INE_1|reference|NA|SRR497721_1|temp|nonab|13115	0	+
chr3L	10540707	10540715	mdg1|non-reference|0.5000|SRR497721_1|temp|rp|13116	0	+
chr3L	10568230	10568301	roo|reference|NA|SRR497721_1|temp|nonab|13117	0	+
chr3L	10585082	10585189	roo|reference|NA|SRR497721_1|temp|nonab|13118	0	+
chr3L	10608725	10608751	1731|non-reference|0.2857|SRR497721_1|temp|rp|13119	0	+
chr3L	10711562	10711688	297|non-reference|0.3000|SRR497721_1|temp|rp|13120	0	+
chr3L	10751335	10751464	297|non-reference|0.3684|SRR497721_1|temp|rp|13121	0	-
chr3L	10777925	10778011	roo|reference|NA|SRR497721_1|temp|nonab|13122	0	+
chr3L	10788573	10788680	gypsy|non-reference|0.1667|SRR497721_1|temp|rp|13123	0	-
chr3L	10799048	10799123	roo|reference|NA|SRR497721_1|temp|nonab|13124	0	+
chr3L	10799049	10799093	Doc3_element|reference|NA|SRR497721_1|temp|nonab|13125	0	+
chr3L	10854052	10854134	roo|reference|NA|SRR497721_1|temp|nonab|13126	0	+
chr3L	10854421	10854484	roo|reference|NA|SRR497721_1|temp|nonab|13127	0	-
chr3L	10854607	10854702	roo|reference|NA|SRR497721_1|temp|nonab|13128	0	-
chr3L	10855686	10855785	roo|reference|NA|SRR497721_1|temp|nonab|13129	0	+
chr3L	10870133	10870228	roo|reference|NA|SRR497721_1|temp|nonab|13130	0	+
chr3L	10870162	10870282	roo|reference|NA|SRR497721_1|temp|nonab|13131	0	+
chr3L	10870180	10870286	roo|reference|NA|SRR497721_1|temp|nonab|13132	0	+
chr3L	10931893	10931981	roo|reference|NA|SRR497721_1|temp|nonab|13133	0	-
chr3L	10933697	10933799	roo|reference|NA|SRR497721_1|temp|nonab|13134	0	+
chr3L	10933711	10933804	roo|reference|NA|SRR497721_1|temp|nonab|13135	0	+
chr3L	10949563	10949646	roo|reference|NA|SRR497721_1|temp|nonab|13136	0	+
chr3L	10957436	10957451	Ivk|non-reference|0.2857|SRR497721_1|temp|rp|13137	0	-
chr3L	10967811	10967889	roo|reference|NA|SRR497721_1|temp|nonab|13138	0	+
chr3L	10976842	10976900	roo|reference|NA|SRR497721_1|temp|nonab|13139	0	-
chr3L	10991070	10991130	roo|reference|NA|SRR497721_1|temp|nonab|13140	0	-
chr3L	10998292	10998342	roo|reference|NA|SRR497721_1|temp|nonab|13141	0	-
chr3L	11012604	11012704	roo|reference|NA|SRR497721_1|temp|nonab|13142	0	+
chr3L	11020932	11021017	roo|reference|NA|SRR497721_1|temp|nonab|13143	0	-
chr3L	11022257	11022315	roo|reference|NA|SRR497721_1|temp|nonab|13144	0	-
chr3L	11053768	11053781	Juan|non-reference|0.3529|SRR497721_1|temp|rp|13145	0	-
chr3L	11086807	11086909	1731|non-reference|0.1538|SRR497721_1|temp|rp|13146	0	-
chr3L	11104300	11104404	INE_1|reference|NA|SRR497721_1|temp|nonab|13147	0	+
chr3L	11113233	11113247	Juan|non-reference|0.3750|SRR497721_1|temp|rp|13148	0	+
chr3L	11115513	11115550	roo|reference|NA|SRR497721_1|temp|nonab|13149	0	-
chr3L	11117677	11117774	roo|reference|NA|SRR497721_1|temp|nonab|13150	0	-
chr3L	11119108	11119176	Ivk|non-reference|0.5625|SRR497721_1|temp|rp|13151	0	+
chr3L	11159467	11159545	roo|reference|NA|SRR497721_1|temp|nonab|13152	0	+
chr3L	11161965	11162041	roo|reference|NA|SRR497721_1|temp|nonab|13153	0	+
chr3L	11185892	11185901	mdg3|non-reference|0.6875|SRR497721_1|temp|rp|13154	0	+
chr3L	11241808	11241882	Transpac|non-reference|0.8000|SRR497721_1|temp|rp|13155	0	-
chr3L	11277537	11278450	Rt1a|reference|NA|SRR497721_1|temp|nonab|13156	0	-
chr3L	11289231	11289349	roo|reference|NA|SRR497721_1|temp|nonab|13157	0	-
chr3L	11289232	11289324	roo|reference|NA|SRR497721_1|temp|nonab|13158	0	-
chr3L	11295615	11295725	roo|reference|NA|SRR497721_1|temp|nonab|13159	0	-
chr3L	11295652	11295737	roo|reference|NA|SRR497721_1|temp|nonab|13160	0	-
chr3L	11298743	11298836	297|non-reference|0.4667|SRR497721_1|temp|rp|13161	0	-
chr3L	11326625	11326633	copia|non-reference|0.4286|SRR497721_1|temp|rp|13162	0	-
chr3L	11364145	11364153	1731|non-reference|0.2727|SRR497721_1|temp|rp|13163	0	+
chr3L	11405471	11405568	roo|reference|NA|SRR497721_1|temp|nonab|13164	0	+
chr3L	11415513	11415562	diver|non-reference|1.0000|SRR497721_1|temp|rp|13165	0	+
chr3L	11442340	11442563	297|non-reference|0.6250|SRR497721_1|temp|rp|13166	0	+
chr3L	11511781	11511836	INE_1|reference|NA|SRR497721_1|temp|nonab|13167	0	+
chr3L	11511954	11512058	INE_1|reference|NA|SRR497721_1|temp|nonab|13168	0	+
chr3L	11530230	11530237	copia|non-reference|0.3750|SRR497721_1|temp|rp|13169	0	+
chr3L	11542531	11542611	roo|reference|NA|SRR497721_1|temp|nonab|13170	0	-
chr3L	11547436	11547490	roo|reference|NA|SRR497721_1|temp|nonab|13171	0	-
chr3L	11556380	11556468	roo|reference|NA|SRR497721_1|temp|nonab|13172	0	-
chr3L	11581444	11581496	INE_1|reference|NA|SRR497721_1|temp|nonab|13173	0	-
chr3L	11603038	11603119	TART_C|reference|NA|SRR497721_1|temp|nonab|13174	0	+
chr3L	11604300	11604381	roo|reference|NA|SRR497721_1|temp|nonab|13175	0	+
chr3L	11604307	11604377	roo|reference|NA|SRR497721_1|temp|nonab|13176	0	+
chr3L	11674984	11675054	roo|reference|NA|SRR497721_1|temp|nonab|13177	0	-
chr3L	11756986	11756992	297|non-reference|1.0000|SRR497721_1|temp|sr|13178	0	-
chr3L	11813776	11813841	INE_1|reference|NA|SRR497721_1|temp|nonab|13179	0	-
chr3L	11815225	11815298	INE_1|reference|NA|SRR497721_1|temp|nonab|13180	0	-
chr3L	11826280	11826425	INE_1|reference|NA|SRR497721_1|temp|nonab|13181	0	+
chr3L	11837764	11837959	G5A|reference|NA|SRR497721_1|temp|nonab|13182	0	-
chr3L	11848173	11848274	INE_1|reference|NA|SRR497721_1|temp|nonab|13183	0	-
chr3L	11887752	11887804	INE_1|reference|NA|SRR497721_1|temp|nonab|13184	0	-
chr3L	11893162	11893267	INE_1|reference|NA|SRR497721_1|temp|nonab|13185	0	+
chr3L	11893871	11893950	roo|reference|NA|SRR497721_1|temp|nonab|13186	0	-
chr3L	11985959	11985963	Tabor|non-reference|0.9375|SRR497721_1|temp|sr|13187	0	-
chr3L	12067403	12067451	INE_1|reference|NA|SRR497721_1|temp|nonab|13188	0	+
chr3L	12079281	12079332	mdg1|non-reference|1.0000|SRR497721_1|temp|rp|13189	0	-
chr3L	12099786	12099887	297|non-reference|0.4375|SRR497721_1|temp|rp|13190	0	-
chr3L	12140396	12140403	copia|non-reference|0.7143|SRR497721_1|temp|rp|13191	0	+
chr3L	12184069	12184131	INE_1|reference|NA|SRR497721_1|temp|nonab|13192	0	-
chr3L	12184215	12184302	INE_1|reference|NA|SRR497721_1|temp|nonab|13193	0	-
chr3L	12187529	12187581	Rt1a|reference|NA|SRR497721_1|temp|nonab|13194	0	+
chr3L	12187570	12187654	Rt1a|reference|NA|SRR497721_1|temp|nonab|13195	0	+
chr3L	12187764	12188248	gypsy12|reference|NA|SRR497721_1|temp|nonab|13196	0	+
chr3L	12236686	12236826	INE_1|reference|NA|SRR497721_1|temp|nonab|13197	0	+
chr3L	12259724	12259776	Tirant|non-reference|0.4828|SRR497721_1|temp|rp|13198	0	-
chr3L	12292665	12292762	roo|reference|NA|SRR497721_1|temp|nonab|13199	0	-
chr3L	12292679	12292762	roo|reference|NA|SRR497721_1|temp|nonab|13200	0	-
chr3L	12300167	12300170	1360|non-reference|0.9167|SRR497721_1|temp|rp|13201	0	+
chr3L	12329695	12329774	roo|reference|NA|SRR497721_1|temp|nonab|13202	0	+
chr3L	12329837	12329922	roo|reference|NA|SRR497721_1|temp|nonab|13203	0	+
chr3L	12413428	12413477	copia|non-reference|0.3333|SRR497721_1|temp|rp|13204	0	-
chr3L	12432511	12432603	roo|reference|NA|SRR497721_1|temp|nonab|13205	0	-
chr3L	12432532	12432614	roo|reference|NA|SRR497721_1|temp|nonab|13206	0	-
chr3L	12437246	12437307	roo|reference|NA|SRR497721_1|temp|nonab|13207	0	+
chr3L	12463681	12463766	roo|reference|NA|SRR497721_1|temp|nonab|13208	0	-
chr3L	12542187	12542313	297|non-reference|0.2500|SRR497721_1|temp|rp|13209	0	+
chr3L	12594973	12595030	roo|reference|NA|SRR497721_1|temp|nonab|13210	0	+
chr3L	12644070	12644304	297|non-reference|0.1176|SRR497721_1|temp|rp|13211	0	-
chr3L	12661385	12661469	roo|reference|NA|SRR497721_1|temp|nonab|13212	0	+
chr3L	12661386	12661481	roo|reference|NA|SRR497721_1|temp|nonab|13213	0	+
chr3L	12668149	12668159	roo|non-reference|0.8333|SRR497721_1|temp|rp|13214	0	+
chr3L	12672034	12672041	297|non-reference|0.4762|SRR497721_1|temp|rp|13215	0	-
chr3L	12691028	12691119	roo|reference|NA|SRR497721_1|temp|nonab|13216	0	-
chr3L	12691050	12691120	roo|reference|NA|SRR497721_1|temp|nonab|13217	0	-
chr3L	12692636	12692744	roo|reference|NA|SRR497721_1|temp|nonab|13218	0	+
chr3L	12692658	12692775	roo|reference|NA|SRR497721_1|temp|nonab|13219	0	+
chr3L	12692682	12692803	roo|reference|NA|SRR497721_1|temp|nonab|13220	0	+
chr3L	12702900	12702980	roo|reference|NA|SRR497721_1|temp|nonab|13221	0	-
chr3L	12745175	12745243	INE_1|reference|NA|SRR497721_1|temp|nonab|13222	0	+
chr3L	12791981	12792104	297|non-reference|0.3182|SRR497721_1|temp|rp|13223	0	-
chr3L	12863732	12863741	Transpac|non-reference|0.9583|SRR497721_1|temp|rp|13224	0	+
chr3L	12953764	12953811	INE_1|reference|NA|SRR497721_1|temp|nonab|13225	0	-
chr3L	13006497	13006643	INE_1|reference|NA|SRR497721_1|temp|nonab|13226	0	+
chr3L	13028768	13028875	roo|reference|NA|SRR497721_1|temp|nonab|13227	0	+
chr3L	13102277	13102284	412|non-reference|1.0000|SRR497721_1|temp|rp|13228	0	+
chr3L	13200635	13200701	INE_1|reference|NA|SRR497721_1|temp|nonab|13229	0	-
chr3L	13231469	13231592	297|non-reference|0.2273|SRR497721_1|temp|rp|13230	0	-
chr3L	13267157	13267242	roo|reference|NA|SRR497721_1|temp|nonab|13231	0	-
chr3L	13334859	13334869	roo|non-reference|0.7692|SRR497721_1|temp|rp|13232	0	-
chr3L	13399482	13399567	roo|reference|NA|SRR497721_1|temp|nonab|13233	0	-
chr3L	13406402	13406512	gypsy|non-reference|0.1579|SRR497721_1|temp|rp|13234	0	-
chr3L	13411044	13411088	Juan|non-reference|0.8462|SRR497721_1|temp|rp|13235	0	-
chr3L	13422450	13422528	roo|reference|NA|SRR497721_1|temp|nonab|13236	0	-
chr3L	13428349	13428497	INE_1|reference|NA|SRR497721_1|temp|nonab|13237	0	-
chr3L	13428493	13428596	INE_1|reference|NA|SRR497721_1|temp|nonab|13238	0	-
chr3L	13430383	13430481	roo|reference|NA|SRR497721_1|temp|nonab|13239	0	-
chr3L	13448067	13448135	roo|reference|NA|SRR497721_1|temp|nonab|13240	0	+
chr3L	13481708	13481762	roo|reference|NA|SRR497721_1|temp|nonab|13241	0	+
chr3L	13498706	13498713	diver|non-reference|0.6154|SRR497721_1|temp|rp|13242	0	-
chr3L	13505942	13506012	roo|reference|NA|SRR497721_1|temp|nonab|13243	0	+
chr3L	13505976	13506084	roo|reference|NA|SRR497721_1|temp|nonab|13244	0	+
chr3L	13506198	13506305	roo|reference|NA|SRR497721_1|temp|nonab|13245	0	+
chr3L	13506809	13506870	roo|reference|NA|SRR497721_1|temp|nonab|13246	0	+
chr3L	13626035	13626128	roo|reference|NA|SRR497721_1|temp|nonab|13247	0	-
chr3L	13804600	13811234	roo|reference|NA|SRR497721_1|temp|nonab|13248	0	+
chr3L	13811234	13820352	roo|reference|NA|SRR497721_1|temp|nonab|13249	0	-
chr3L	13820352	13822828	roo|reference|NA|SRR497721_1|temp|nonab|13250	0	+
chr3L	13831994	13832142	INE_1|reference|NA|SRR497721_1|temp|nonab|13251	0	+
chr3L	13864585	13864738	297|non-reference|0.2500|SRR497721_1|temp|rp|13252	0	+
chr3L	13878865	13878950	roo|reference|NA|SRR497721_1|temp|nonab|13253	0	+
chr3L	13896387	13896438	INE_1|reference|NA|SRR497721_1|temp|nonab|13254	0	-
chr3L	13896453	13896579	INE_1|reference|NA|SRR497721_1|temp|nonab|13255	0	-
chr3L	13973741	13973762	mdg1|non-reference|0.1429|SRR497721_1|temp|rp|13256	0	+
chr3L	13985758	13985839	roo|reference|NA|SRR497721_1|temp|nonab|13257	0	-
chr3L	14008668	14008743	roo|reference|NA|SRR497721_1|temp|nonab|13258	0	+
chr3L	14008683	14008772	roo|reference|NA|SRR497721_1|temp|nonab|13259	0	+
chr3L	14023227	14023287	roo|reference|NA|SRR497721_1|temp|nonab|13260	0	-
chr3L	14024549	14024630	roo|reference|NA|SRR497721_1|temp|nonab|13261	0	-
chr3L	14024584	14024673	TART_B|reference|NA|SRR497721_1|temp|nonab|13262	0	-
chr3L	14024758	14024881	roo|reference|NA|SRR497721_1|temp|nonab|13263	0	-
chr3L	14024762	14024858	roo|reference|NA|SRR497721_1|temp|nonab|13264	0	-
chr3L	14024782	14024885	roo|reference|NA|SRR497721_1|temp|nonab|13265	0	-
chr3L	14025259	14025342	BS|reference|NA|SRR497721_1|temp|nonab|13266	0	-
chr3L	14025671	14025783	roo|reference|NA|SRR497721_1|temp|nonab|13267	0	-
chr3L	14025718	14025791	roo|reference|NA|SRR497721_1|temp|nonab|13268	0	-
chr3L	14026660	14026770	roo|reference|NA|SRR497721_1|temp|nonab|13269	0	-
chr3L	14027685	14027787	roo|reference|NA|SRR497721_1|temp|nonab|13270	0	-
chr3L	14027691	14027802	roo|reference|NA|SRR497721_1|temp|nonab|13271	0	-
chr3L	14027711	14027816	roo|reference|NA|SRR497721_1|temp|nonab|13272	0	-
chr3L	14027735	14027838	roo|reference|NA|SRR497721_1|temp|nonab|13273	0	-
chr3L	14050025	14050028	pogo|non-reference|1.0000|SRR497721_1|temp|rp|13274	0	+
chr3L	14062441	14062537	gypsy|non-reference|0.2941|SRR497721_1|temp|rp|13275	0	-
chr3L	14083388	14083546	297|non-reference|0.3333|SRR497721_1|temp|rp|13276	0	-
chr3L	14117537	14117547	roo|non-reference|0.9286|SRR497721_1|temp|rp|13277	0	-
chr3L	14162937	14163062	INE_1|reference|NA|SRR497721_1|temp|nonab|13278	0	-
chr3L	14184848	14184898	mdg1|non-reference|0.3333|SRR497721_1|temp|rp|13279	0	-
chr3L	14226132	14226155	copia|non-reference|0.2286|SRR497721_1|temp|rp|13280	0	-
chr3L	14243574	14243580	1731|non-reference|0.3750|SRR497721_1|temp|rp|13281	0	+
chr3L	14245615	14245658	1360|reference|NA|SRR497721_1|temp|nonab|13282	0	-
chr3L	14249507	14249514	roo|non-reference|0.8333|SRR497721_1|temp|rp|13283	0	+
chr3L	14284535	14284641	297|non-reference|0.5714|SRR497721_1|temp|rp|13284	0	+
chr3L	14321810	14321884	roo|reference|NA|SRR497721_1|temp|nonab|13285	0	+
chr3L	14322056	14322133	roo|reference|NA|SRR497721_1|temp|nonab|13286	0	+
chr3L	14408197	14408255	INE_1|reference|NA|SRR497721_1|temp|nonab|13287	0	-
chr3L	14421842	14421927	roo|reference|NA|SRR497721_1|temp|nonab|13288	0	-
chr3L	14504206	14504273	INE_1|reference|NA|SRR497721_1|temp|nonab|13289	0	+
chr3L	14504409	14504480	INE_1|reference|NA|SRR497721_1|temp|nonab|13290	0	+
chr3L	14505283	14505326	Tirant|non-reference|0.5000|SRR497721_1|temp|rp|13291	0	+
chr3L	14537927	14538155	297|non-reference|0.1351|SRR497721_1|temp|rp|13292	0	-
chr3L	14547870	14547899	copia|non-reference|0.3478|SRR497721_1|temp|rp|13293	0	+
chr3L	14563202	14563283	INE_1|reference|NA|SRR497721_1|temp|nonab|13294	0	+
chr3L	14563653	14563660	jockey|non-reference|0.3636|SRR497721_1|temp|rp|13295	0	+
chr3L	14598456	14598564	roo|reference|NA|SRR497721_1|temp|nonab|13296	0	-
chr3L	14630297	14630432	INE_1|reference|NA|SRR497721_1|temp|nonab|13297	0	-
chr3L	14739483	14739609	roo|reference|NA|SRR497721_1|temp|nonab|13298	0	+
chr3L	14749480	14749584	roo|reference|NA|SRR497721_1|temp|nonab|13299	0	-
chr3L	14751169	14751248	roo|reference|NA|SRR497721_1|temp|nonab|13300	0	-
chr3L	14751454	14751552	roo|reference|NA|SRR497721_1|temp|nonab|13301	0	-
chr3L	14751465	14751546	roo|reference|NA|SRR497721_1|temp|nonab|13302	0	-
chr3L	14751568	14751631	roo|reference|NA|SRR497721_1|temp|nonab|13303	0	-
chr3L	14753068	14753130	roo|reference|NA|SRR497721_1|temp|nonab|13304	0	-
chr3L	14762476	14762483	mdg1|non-reference|0.7333|SRR497721_1|temp|rp|13305	0	+
chr3L	14782937	14782941	gypsy|non-reference|0.9091|SRR497721_1|temp|sr|13306	0	-
chr3L	14783580	14783584	Tirant|non-reference|0.3667|SRR497721_1|temp|sr|13307	0	-
chr3L	14798214	14798321	roo|reference|NA|SRR497721_1|temp|nonab|13308	0	+
chr3L	14872484	14872555	roo|reference|NA|SRR497721_1|temp|nonab|13309	0	-
chr3L	14873852	14873874	copia|non-reference|0.6667|SRR497721_1|temp|rp|13310	0	-
chr3L	14875810	14875904	roo|reference|NA|SRR497721_1|temp|nonab|13311	0	+
chr3L	14881551	14881598	roo|reference|NA|SRR497721_1|temp|nonab|13312	0	+
chr3L	14951134	14951282	transib2|reference|NA|SRR497721_1|temp|nonab|13313	0	-
chr3L	14951273	14951341	transib2|reference|NA|SRR497721_1|temp|nonab|13314	0	-
chr3L	14951624	14951679	1360|reference|NA|SRR497721_1|temp|nonab|13315	0	+
chr3L	14951739	14951985	INE_1|reference|NA|SRR497721_1|temp|nonab|13316	0	+
chr3L	14954421	14955595	transib2|reference|NA|SRR497721_1|temp|nonab|13317	0	+
chr3L	14955594	14956032	transib2|reference|NA|SRR497721_1|temp|nonab|13318	0	+
chr3L	15010332	15010337	297|non-reference|0.7857|SRR497721_1|temp|sr|13319	0	+
chr3L	15043566	15043669	roo|reference|NA|SRR497721_1|temp|nonab|13320	0	-
chr3L	15052709	15052764	INE_1|reference|NA|SRR497721_1|temp|nonab|13321	0	+
chr3L	15056355	15056430	BS|reference|NA|SRR497721_1|temp|nonab|13322	0	+
chr3L	15088832	15088960	297|non-reference|0.2308|SRR497721_1|temp|rp|13323	0	-
chr3L	15114650	15114743	INE_1|reference|NA|SRR497721_1|temp|nonab|13324	0	+
chr3L	15146627	15146693	INE_1|reference|NA|SRR497721_1|temp|nonab|13325	0	+
chr3L	15153888	15153898	297|non-reference|0.2857|SRR497721_1|temp|rp|13326	0	-
chr3L	15172528	15172600	INE_1|reference|NA|SRR497721_1|temp|nonab|13327	0	+
chr3L	15172679	15172741	INE_1|reference|NA|SRR497721_1|temp|nonab|13328	0	+
chr3L	15217420	15217542	roo|reference|NA|SRR497721_1|temp|nonab|13329	0	+
chr3L	15226778	15226865	roo|reference|NA|SRR497721_1|temp|nonab|13330	0	-
chr3L	15226939	15227000	roo|reference|NA|SRR497721_1|temp|nonab|13331	0	+
chr3L	15239924	15240020	roo|reference|NA|SRR497721_1|temp|nonab|13332	0	+
chr3L	15295822	15297246	gypsy5|reference|NA|SRR497721_1|temp|nonab|13333	0	-
chr3L	15297228	15297275	gypsy5|reference|NA|SRR497721_1|temp|nonab|13334	0	-
chr3L	15298131	15298608	gypsy5|reference|NA|SRR497721_1|temp|nonab|13335	0	-
chr3L	15306199	15306298	297|non-reference|0.1250|SRR497721_1|temp|rp|13336	0	-
chr3L	15483933	15484023	roo|reference|NA|SRR497721_1|temp|nonab|13337	0	-
chr3L	15483933	15483999	roo|reference|NA|SRR497721_1|temp|nonab|13338	0	-
chr3L	15540592	15540596	Transpac|non-reference|0.5758|SRR497721_1|temp|sr|13339	0	+
chr3L	15553421	15553516	INE_1|reference|NA|SRR497721_1|temp|nonab|13340	0	-
chr3L	15553486	15553656	INE_1|reference|NA|SRR497721_1|temp|nonab|13341	0	-
chr3L	15553645	15553736	INE_1|reference|NA|SRR497721_1|temp|nonab|13342	0	-
chr3L	15553748	15553952	INE_1|reference|NA|SRR497721_1|temp|nonab|13343	0	-
chr3L	15554351	15554460	roo|reference|NA|SRR497721_1|temp|nonab|13344	0	+
chr3L	15554371	15554552	roo|reference|NA|SRR497721_1|temp|nonab|13345	0	+
chr3L	15554973	15556705	S_element|reference|NA|SRR497721_1|temp|nonab|13346	0	+
chr3L	15605122	15605185	roo|reference|NA|SRR497721_1|temp|nonab|13347	0	+
chr3L	15605129	15605185	roo|reference|NA|SRR497721_1|temp|nonab|13348	0	+
chr3L	15698042	15698138	roo|reference|NA|SRR497721_1|temp|nonab|13349	0	-
chr3L	15752748	15752852	roo|reference|NA|SRR497721_1|temp|nonab|13350	0	+
chr3L	15753915	15753990	roo|reference|NA|SRR497721_1|temp|nonab|13351	0	+
chr3L	15764811	15764825	X_element|non-reference|0.9000|SRR497721_1|temp|rp|13352	0	-
chr3L	15808915	15808931	jockey|non-reference|0.8750|SRR497721_1|temp|rp|13353	0	-
chr3L	15821527	15821601	roo|reference|NA|SRR497721_1|temp|nonab|13354	0	-
chr3L	15863025	15863033	1731|non-reference|0.8235|SRR497721_1|temp|rp|13355	0	-
chr3L	15913745	15913759	jockey|non-reference|0.4000|SRR497721_1|temp|rp|13356	0	+
chr3L	15914165	15914173	297|non-reference|0.7500|SRR497721_1|temp|rp|13357	0	+
chr3L	15925963	15926073	297|non-reference|0.1875|SRR497721_1|temp|rp|13358	0	+
chr3L	15949404	15949457	mdg1|non-reference|0.2222|SRR497721_1|temp|rp|13359	0	+
chr3L	16018899	16018980	roo|reference|NA|SRR497721_1|temp|nonab|13360	0	+
chr3L	16022052	16022134	roo|reference|NA|SRR497721_1|temp|nonab|13361	0	-
chr3L	16029958	16030001	blood|non-reference|0.2000|SRR497721_1|temp|rp|13362	0	-
chr3L	16043769	16043881	297|non-reference|0.3125|SRR497721_1|temp|rp|13363	0	+
chr3L	16116235	16116321	roo|reference|NA|SRR497721_1|temp|nonab|13364	0	+
chr3L	16116478	16116549	roo|reference|NA|SRR497721_1|temp|nonab|13365	0	+
chr3L	16141589	16141682	roo|reference|NA|SRR497721_1|temp|nonab|13366	0	-
chr3L	16148440	16148530	roo|reference|NA|SRR497721_1|temp|nonab|13367	0	-
chr3L	16148746	16148853	roo|reference|NA|SRR497721_1|temp|nonab|13368	0	-
chr3L	16148760	16148862	roo|reference|NA|SRR497721_1|temp|nonab|13369	0	-
chr3L	16151583	16151589	297|non-reference|0.8571|SRR497721_1|temp|sr|13370	0	-
chr3L	16153004	16153086	roo|reference|NA|SRR497721_1|temp|nonab|13371	0	+
chr3L	16160001	16160005	gypsy|non-reference|0.7059|SRR497721_1|temp|sr|13372	0	+
chr3L	16164960	16165016	INE_1|reference|NA|SRR497721_1|temp|nonab|13373	0	+
chr3L	16170451	16170504	INE_1|reference|NA|SRR497721_1|temp|nonab|13374	0	+
chr3L	16175396	16175462	roo|reference|NA|SRR497721_1|temp|nonab|13375	0	-
chr3L	16197613	16197655	INE_1|reference|NA|SRR497721_1|temp|nonab|13376	0	-
chr3L	16205588	16205760	297|non-reference|0.2000|SRR497721_1|temp|rp|13377	0	+
chr3L	16237398	16237541	jockey2|reference|NA|SRR497721_1|temp|nonab|13378	0	-
chr3L	16245554	16245590	1360|reference|NA|SRR497721_1|temp|nonab|13379	0	-
chr3L	16289411	16289531	INE_1|reference|NA|SRR497721_1|temp|nonab|13380	0	+
chr3L	16303721	16303788	INE_1|reference|NA|SRR497721_1|temp|nonab|13381	0	-
chr3L	16324544	16324705	INE_1|reference|NA|SRR497721_1|temp|nonab|13382	0	-
chr3L	16392311	16392315	Ivk|non-reference|0.7857|SRR497721_1|temp|rp|13383	0	+
chr3L	16454077	16454151	roo|reference|NA|SRR497721_1|temp|nonab|13384	0	-
chr3L	16486274	16486339	roo|reference|NA|SRR497721_1|temp|nonab|13385	0	+
chr3L	16500907	16501030	blood|non-reference|0.2500|SRR497721_1|temp|rp|13386	0	-
chr3L	16576993	16577221	TART_A|reference|NA|SRR497721_1|temp|nonab|13387	0	-
chr3L	16577524	16577693	TART_A|reference|NA|SRR497721_1|temp|nonab|13388	0	-
chr3L	16616564	16620998	297|reference|NA|SRR497721_1|temp|nonab|13389	0	+
chr3L	16620903	16621256	rover|reference|NA|SRR497721_1|temp|nonab|13390	0	+
chr3L	16620977	16621835	297|reference|NA|SRR497721_1|temp|nonab|13391	0	+
chr3L	16637341	16637348	copia|non-reference|0.8333|SRR497721_1|temp|rp|13392	0	+
chr3L	16638338	16638417	copia|non-reference|0.3333|SRR497721_1|temp|rp|13393	0	+
chr3L	16665281	16665396	blood|non-reference|0.1111|SRR497721_1|temp|rp|13394	0	-
chr3L	16679723	16679804	roo|reference|NA|SRR497721_1|temp|nonab|13395	0	-
chr3L	16679724	16679828	roo|reference|NA|SRR497721_1|temp|nonab|13396	0	-
chr3L	16679746	16679834	roo|reference|NA|SRR497721_1|temp|nonab|13397	0	-
chr3L	16683577	16683637	roo|reference|NA|SRR497721_1|temp|nonab|13398	0	-
chr3L	16683686	16683807	roo|reference|NA|SRR497721_1|temp|nonab|13399	0	+
chr3L	16692757	16692843	roo|reference|NA|SRR497721_1|temp|nonab|13400	0	+
chr3L	16730985	16731111	BS|reference|NA|SRR497721_1|temp|nonab|13401	0	-
chr3L	16750187	16750199	roo|non-reference|0.9524|SRR497721_1|temp|rp|13402	0	+
chr3L	16802976	16803095	297|non-reference|0.2222|SRR497721_1|temp|rp|13403	0	+
chr3L	16827639	16827770	297|non-reference|0.3333|SRR497721_1|temp|rp|13404	0	+
chr3L	16829741	16829751	roo|non-reference|1.0000|SRR497721_1|temp|rp|13405	0	-
chr3L	16847598	16847677	roo|reference|NA|SRR497721_1|temp|nonab|13406	0	+
chr3L	16851668	16851792	roo|reference|NA|SRR497721_1|temp|nonab|13407	0	+
chr3L	16851720	16851809	roo|reference|NA|SRR497721_1|temp|nonab|13408	0	+
chr3L	16851757	16851875	roo|reference|NA|SRR497721_1|temp|nonab|13409	0	+
chr3L	16851783	16851888	roo|reference|NA|SRR497721_1|temp|nonab|13410	0	+
chr3L	16875561	16875626	1731|non-reference|0.1875|SRR497721_1|temp|rp|13411	0	-
chr3L	16976182	16976291	roo|reference|NA|SRR497721_1|temp|nonab|13412	0	+
chr3L	16976194	16976301	roo|reference|NA|SRR497721_1|temp|nonab|13413	0	+
chr3L	16976212	16976304	roo|reference|NA|SRR497721_1|temp|nonab|13414	0	+
chr3L	16980740	16980814	roo|reference|NA|SRR497721_1|temp|nonab|13415	0	+
chr3L	16999636	16999682	INE_1|reference|NA|SRR497721_1|temp|nonab|13416	0	-
chr3L	17002466	17002470	297|non-reference|0.2222|SRR497721_1|temp|sr|13417	0	-
chr3L	17008249	17008251	297|non-reference|0.2609|SRR497721_1|temp|rp|13418	0	+
chr3L	17065545	17065641	roo|reference|NA|SRR497721_1|temp|nonab|13419	0	-
chr3L	17065556	17065648	roo|reference|NA|SRR497721_1|temp|nonab|13420	0	-
chr3L	17077205	17077290	roo|reference|NA|SRR497721_1|temp|nonab|13421	0	-
chr3L	17077444	17077518	roo|reference|NA|SRR497721_1|temp|nonab|13422	0	-
chr3L	17139921	17139970	roo|reference|NA|SRR497721_1|temp|nonab|13423	0	-
chr3L	17217287	17217299	roo|non-reference|1.0000|SRR497721_1|temp|sr|13424	0	-
chr3L	17217475	17217706	297|non-reference|0.1429|SRR497721_1|temp|rp|13425	0	+
chr3L	17242536	17243059	HB|reference|NA|SRR497721_1|temp|nonab|13426	0	+
chr3L	17243061	17243144	HB|reference|NA|SRR497721_1|temp|nonab|13427	0	+
chr3L	17243147	17243176	HB|reference|NA|SRR497721_1|temp|nonab|13428	0	-
chr3L	17245041	17245420	HB|reference|NA|SRR497721_1|temp|nonab|13429	0	-
chr3L	17245421	17245738	HB|reference|NA|SRR497721_1|temp|nonab|13430	0	-
chr3L	17246299	17246402	INE_1|reference|NA|SRR497721_1|temp|nonab|13431	0	+
chr3L	17247171	17247340	HMS_Beagle2|reference|NA|SRR497721_1|temp|nonab|13432	0	-
chr3L	17252188	17252272	INE_1|reference|NA|SRR497721_1|temp|nonab|13433	0	+
chr3L	17255296	17255378	Ivk|non-reference|0.8333|SRR497721_1|temp|rp|13434	0	+
chr3L	17381170	17381240	gypsy11|reference|NA|SRR497721_1|temp|nonab|13435	0	-
chr3L	17381178	17381283	roo|reference|NA|SRR497721_1|temp|nonab|13436	0	-
chr3L	17381203	17381281	roo|reference|NA|SRR497721_1|temp|nonab|13437	0	-
chr3L	17382075	17382155	roo|reference|NA|SRR497721_1|temp|nonab|13438	0	-
chr3L	17430419	17430424	copia|non-reference|0.2500|SRR497721_1|temp|sr|13439	0	-
chr3L	17504281	17504335	roo|reference|NA|SRR497721_1|temp|nonab|13440	0	-
chr3L	17529063	17529164	roo|reference|NA|SRR497721_1|temp|nonab|13441	0	-
chr3L	17532917	17532925	diver|non-reference|0.2414|SRR497721_1|temp|rp|13442	0	-
chr3L	17562436	17562526	roo|reference|NA|SRR497721_1|temp|nonab|13443	0	-
chr3L	17562495	17562589	roo|reference|NA|SRR497721_1|temp|nonab|13444	0	-
chr3L	17568922	17568980	roo|reference|NA|SRR497721_1|temp|nonab|13445	0	+
chr3L	17662621	17662694	roo|reference|NA|SRR497721_1|temp|nonab|13446	0	-
chr3L	17663822	17663920	roo|reference|NA|SRR497721_1|temp|nonab|13447	0	-
chr3L	17663832	17663944	roo|reference|NA|SRR497721_1|temp|nonab|13448	0	-
chr3L	17663838	17663958	roo|reference|NA|SRR497721_1|temp|nonab|13449	0	-
chr3L	17667500	17667503	blood|non-reference|0.3125|SRR497721_1|temp|rp|13450	0	+
chr3L	17701486	17701541	Doc|non-reference|0.8333|SRR497721_1|temp|rp|13451	0	-
chr3L	17730905	17731511	mdg1|reference|NA|SRR497721_1|temp|nonab|13452	0	-
chr3L	17731510	17736230	mdg1|reference|NA|SRR497721_1|temp|nonab|13453	0	+
```
