## Supplemental File 1 for "Transposable element profiles reveal cell line identity and loss of heterozygosity in *Drosophila* cell culture": SRR13360018_1_temp_nonredundant.bed (part 2 of 3)

```
chr3L	10197160	10197250	roo|reference|NA|SRR13360018_1|temp|nonab|13098	0	-
chr3L	10197168	10197281	roo|reference|NA|SRR13360018_1|temp|nonab|13099	0	-
chr3L	10304652	10304695	roo|reference|NA|SRR13360018_1|temp|nonab|13100	0	+
chr3L	10372610	10372616	297|non-reference|0.4259|SRR13360018_1|temp|sr|13101	0	+
chr3L	10388916	10388922	17.6|non-reference|0.9868|SRR13360018_1|temp|sr|13102	0	-
chr3L	10439281	10439342	INE_1|reference|NA|SRR13360018_1|temp|nonab|13103	0	+
chr3L	10513222	10513288	3S18|non-reference|0.2396|SRR13360018_1|temp|rp|13104	0	-
chr3L	10523841	10523852	17.6|non-reference|0.8105|SRR13360018_1|temp|rp|13105	0	-
chr3L	10531865	10531874	1731|non-reference|0.2056|SRR13360018_1|temp|rp|13106	0	+
chr3L	10568230	10568301	roo|reference|NA|SRR13360018_1|temp|nonab|13107	0	+
chr3L	10585082	10585189	roo|reference|NA|SRR13360018_1|temp|nonab|13108	0	+
chr3L	10659176	10659179	copia|non-reference|0.1553|SRR13360018_1|temp|rp|13109	0	-
chr3L	10676024	10676030	copia|non-reference|0.5155|SRR13360018_1|temp|sr|13110	0	-
chr3L	10677217	10677223	copia|non-reference|0.4368|SRR13360018_1|temp|sr|13111	0	-
chr3L	10680543	10680549	copia|non-reference|0.4186|SRR13360018_1|temp|sr|13112	0	-
chr3L	10719419	10719433	jockey|non-reference|0.3209|SRR13360018_1|temp|rp|13113	0	-
chr3L	10730441	10730446	17.6|non-reference|0.9960|SRR13360018_1|temp|sr|13114	0	-
chr3L	10776032	10776039	297|non-reference|0.1294|SRR13360018_1|temp|sr|13115	0	-
chr3L	10777925	10778011	roo|reference|NA|SRR13360018_1|temp|nonab|13116	0	+
chr3L	10781198	10781204	copia|non-reference|0.2373|SRR13360018_1|temp|sr|13117	0	+
chr3L	10799048	10799123	roo|reference|NA|SRR13360018_1|temp|nonab|13118	0	+
chr3L	10799049	10799093	Doc3_element|reference|NA|SRR13360018_1|temp|nonab|13119	0	+
chr3L	10854052	10854134	roo|reference|NA|SRR13360018_1|temp|nonab|13120	0	+
chr3L	10854421	10854484	roo|reference|NA|SRR13360018_1|temp|nonab|13121	0	-
chr3L	10854607	10854702	roo|reference|NA|SRR13360018_1|temp|nonab|13122	0	-
chr3L	10855686	10855785	roo|reference|NA|SRR13360018_1|temp|nonab|13123	0	+
chr3L	10860694	10860701	17.6|non-reference|0.7679|SRR13360018_1|temp|rp|13124	0	+
chr3L	10868511	10868519	copia|non-reference|0.9688|SRR13360018_1|temp|sr|13125	0	-
chr3L	10870133	10870228	roo|reference|NA|SRR13360018_1|temp|nonab|13126	0	+
chr3L	10870162	10870282	roo|reference|NA|SRR13360018_1|temp|nonab|13127	0	+
chr3L	10870180	10870286	roo|reference|NA|SRR13360018_1|temp|nonab|13128	0	+
chr3L	10931893	10931981	roo|reference|NA|SRR13360018_1|temp|nonab|13129	0	-
chr3L	10933697	10933799	roo|reference|NA|SRR13360018_1|temp|nonab|13130	0	+
chr3L	10933711	10933804	roo|reference|NA|SRR13360018_1|temp|nonab|13131	0	+
chr3L	10949563	10949646	roo|reference|NA|SRR13360018_1|temp|nonab|13132	0	+
chr3L	10967811	10967889	roo|reference|NA|SRR13360018_1|temp|nonab|13133	0	+
chr3L	10976842	10976900	roo|reference|NA|SRR13360018_1|temp|nonab|13134	0	-
chr3L	10991070	10991130	roo|reference|NA|SRR13360018_1|temp|nonab|13135	0	-
chr3L	10998292	10998342	roo|reference|NA|SRR13360018_1|temp|nonab|13136	0	-
chr3L	11005140	11005142	17.6|non-reference|0.5111|SRR13360018_1|temp|sr|13137	0	-
chr3L	11005303	11005309	micropia|non-reference|0.1489|SRR13360018_1|temp|rp|13138	0	+
chr3L	11012604	11012704	roo|reference|NA|SRR13360018_1|temp|nonab|13139	0	+
chr3L	11020932	11021017	roo|reference|NA|SRR13360018_1|temp|nonab|13140	0	-
chr3L	11022257	11022315	roo|reference|NA|SRR13360018_1|temp|nonab|13141	0	-
chr3L	11104300	11104404	INE_1|reference|NA|SRR13360018_1|temp|nonab|13142	0	+
chr3L	11115513	11115550	roo|reference|NA|SRR13360018_1|temp|nonab|13143	0	-
chr3L	11117677	11117774	roo|reference|NA|SRR13360018_1|temp|nonab|13144	0	-
chr3L	11159467	11159545	roo|reference|NA|SRR13360018_1|temp|nonab|13145	0	+
chr3L	11161965	11162041	roo|reference|NA|SRR13360018_1|temp|nonab|13146	0	+
chr3L	11185891	11185901	mdg3|non-reference|0.6587|SRR13360018_1|temp|rp|13147	0	+
chr3L	11204379	11204385	17.6|non-reference|1.0000|SRR13360018_1|temp|sr|13148	0	-
chr3L	11277537	11278450	Rt1a|reference|NA|SRR13360018_1|temp|nonab|13149	0	-
chr3L	11279634	11279641	297|non-reference|0.5588|SRR13360018_1|temp|sr|13150	0	+
chr3L	11284150	11284156	17.6|non-reference|1.0000|SRR13360018_1|temp|sr|13151	0	-
chr3L	11289231	11289349	roo|reference|NA|SRR13360018_1|temp|nonab|13152	0	-
chr3L	11289232	11289324	roo|reference|NA|SRR13360018_1|temp|nonab|13153	0	-
chr3L	11292891	11292975	1731|non-reference|0.1216|SRR13360018_1|temp|rp|13154	0	-
chr3L	11295615	11295725	roo|reference|NA|SRR13360018_1|temp|nonab|13155	0	-
chr3L	11295652	11295737	roo|reference|NA|SRR13360018_1|temp|nonab|13156	0	-
chr3L	11354232	11354237	copia|non-reference|0.6000|SRR13360018_1|temp|sr|13157	0	+
chr3L	11367677	11367683	17.6|non-reference|1.0000|SRR13360018_1|temp|sr|13158	0	+
chr3L	11392355	11392362	1731|non-reference|0.6034|SRR13360018_1|temp|rp|13159	0	+
chr3L	11405471	11405568	roo|reference|NA|SRR13360018_1|temp|nonab|13160	0	+
chr3L	11410360	11410441	mdg1|non-reference|0.1429|SRR13360018_1|temp|rp|13161	0	-
chr3L	11415516	11415562	diver|non-reference|1.0000|SRR13360018_1|temp|rp|13162	0	+
chr3L	11422576	11422585	1731|non-reference|0.4884|SRR13360018_1|temp|rp|13163	0	-
chr3L	11511781	11511836	INE_1|reference|NA|SRR13360018_1|temp|nonab|13164	0	+
chr3L	11511954	11512058	INE_1|reference|NA|SRR13360018_1|temp|nonab|13165	0	+
chr3L	11542531	11542611	roo|reference|NA|SRR13360018_1|temp|nonab|13166	0	-
chr3L	11544815	11544821	Bari1|non-reference|0.4640|SRR13360018_1|temp|rp|13167	0	+
chr3L	11547436	11547490	roo|reference|NA|SRR13360018_1|temp|nonab|13168	0	-
chr3L	11549911	11550147	mdg3|non-reference|0.9588|SRR13360018_1|temp|rp|13169	0	-
chr3L	11556380	11556468	roo|reference|NA|SRR13360018_1|temp|nonab|13170	0	-
chr3L	11581444	11581496	INE_1|reference|NA|SRR13360018_1|temp|nonab|13171	0	-
chr3L	11603038	11603119	TART_C|reference|NA|SRR13360018_1|temp|nonab|13172	0	+
chr3L	11604300	11604381	roo|reference|NA|SRR13360018_1|temp|nonab|13173	0	+
chr3L	11604307	11604377	roo|reference|NA|SRR13360018_1|temp|nonab|13174	0	+
chr3L	11651917	11651929	mdg3|non-reference|0.7542|SRR13360018_1|temp|rp|13175	0	+
chr3L	11674984	11675054	roo|reference|NA|SRR13360018_1|temp|nonab|13176	0	-
chr3L	11756943	11756986	297|non-reference|0.5156|SRR13360018_1|temp|rp|13177	0	-
chr3L	11813776	11813841	INE_1|reference|NA|SRR13360018_1|temp|nonab|13178	0	-
chr3L	11815225	11815298	INE_1|reference|NA|SRR13360018_1|temp|nonab|13179	0	-
chr3L	11826280	11826425	INE_1|reference|NA|SRR13360018_1|temp|nonab|13180	0	+
chr3L	11837764	11837959	G5A|reference|NA|SRR13360018_1|temp|nonab|13181	0	-
chr3L	11848173	11848274	INE_1|reference|NA|SRR13360018_1|temp|nonab|13182	0	-
chr3L	11887752	11887804	INE_1|reference|NA|SRR13360018_1|temp|nonab|13183	0	-
chr3L	11893162	11893267	INE_1|reference|NA|SRR13360018_1|temp|nonab|13184	0	+
chr3L	11893871	11893950	roo|reference|NA|SRR13360018_1|temp|nonab|13185	0	-
chr3L	11985959	11985963	Tabor|non-reference|1.0000|SRR13360018_1|temp|sr|13186	0	-
chr3L	12067403	12067451	INE_1|reference|NA|SRR13360018_1|temp|nonab|13187	0	+
chr3L	12079281	12079367	mdg1|non-reference|0.2424|SRR13360018_1|temp|rp|13188	0	-
chr3L	12184069	12184131	INE_1|reference|NA|SRR13360018_1|temp|nonab|13189	0	-
chr3L	12184215	12184302	INE_1|reference|NA|SRR13360018_1|temp|nonab|13190	0	-
chr3L	12187764	12188248	gypsy12|reference|NA|SRR13360018_1|temp|nonab|13191	0	+
chr3L	12236686	12236826	INE_1|reference|NA|SRR13360018_1|temp|nonab|13192	0	+
chr3L	12242435	12242451	Bari1|non-reference|0.2254|SRR13360018_1|temp|rp|13193	0	+
chr3L	12274984	12274990	297|non-reference|0.9747|SRR13360018_1|temp|sr|13194	0	+
chr3L	12290307	12290377	mdg1|non-reference|0.9500|SRR13360018_1|temp|rp|13195	0	+
chr3L	12292665	12292762	roo|reference|NA|SRR13360018_1|temp|nonab|13196	0	-
chr3L	12292679	12292762	roo|reference|NA|SRR13360018_1|temp|nonab|13197	0	-
chr3L	12303164	12303177	jockey|non-reference|0.1185|SRR13360018_1|temp|rp|13198	0	-
chr3L	12329695	12329774	roo|reference|NA|SRR13360018_1|temp|nonab|13199	0	+
chr3L	12329837	12329922	roo|reference|NA|SRR13360018_1|temp|nonab|13200	0	+
chr3L	12408548	12408584	17.6|non-reference|0.1875|SRR13360018_1|temp|rp|13201	0	+
chr3L	12432511	12432603	roo|reference|NA|SRR13360018_1|temp|nonab|13202	0	-
chr3L	12432532	12432614	roo|reference|NA|SRR13360018_1|temp|nonab|13203	0	-
chr3L	12437246	12437307	roo|reference|NA|SRR13360018_1|temp|nonab|13204	0	+
chr3L	12463681	12463766	roo|reference|NA|SRR13360018_1|temp|nonab|13205	0	-
chr3L	12594973	12595030	roo|reference|NA|SRR13360018_1|temp|nonab|13206	0	+
chr3L	12661385	12661469	roo|reference|NA|SRR13360018_1|temp|nonab|13207	0	+
chr3L	12661386	12661481	roo|reference|NA|SRR13360018_1|temp|nonab|13208	0	+
chr3L	12668152	12668162	roo|non-reference|0.9906|SRR13360018_1|temp|sr|13209	0	+
chr3L	12673849	12673855	Stalker2|non-reference|0.7191|SRR13360018_1|temp|rp|13210	0	+
chr3L	12691028	12691119	roo|reference|NA|SRR13360018_1|temp|nonab|13211	0	-
chr3L	12691050	12691120	roo|reference|NA|SRR13360018_1|temp|nonab|13212	0	-
chr3L	12692636	12692744	roo|reference|NA|SRR13360018_1|temp|nonab|13213	0	+
chr3L	12692658	12692775	roo|reference|NA|SRR13360018_1|temp|nonab|13214	0	+
chr3L	12692682	12692803	roo|reference|NA|SRR13360018_1|temp|nonab|13215	0	+
chr3L	12702900	12702980	roo|reference|NA|SRR13360018_1|temp|nonab|13216	0	-
chr3L	12730625	12730639	jockey|non-reference|0.7500|SRR13360018_1|temp|rp|13217	0	+
chr3L	12745175	12745243	INE_1|reference|NA|SRR13360018_1|temp|nonab|13218	0	+
chr3L	12806367	12806373	297|non-reference|0.1339|SRR13360018_1|temp|sr|13219	0	-
chr3L	12843851	12843860	1731|non-reference|0.1239|SRR13360018_1|temp|rp|13220	0	-
chr3L	12863734	12863741	Transpac|non-reference|0.9737|SRR13360018_1|temp|sr|13221	0	+
chr3L	12873997	12874002	297|non-reference|0.3750|SRR13360018_1|temp|sr|13222	0	-
chr3L	12913566	12913573	micropia|non-reference|0.7692|SRR13360018_1|temp|rp|13223	0	-
chr3L	12929766	12929827	INE_1|reference|NA|SRR13360018_1|temp|nonab|13224	0	+
chr3L	12929840	12929892	INE_1|reference|NA|SRR13360018_1|temp|nonab|13225	0	+
chr3L	12940702	12940706	17.6|non-reference|0.9799|SRR13360018_1|temp|sr|13226	0	-
chr3L	12953764	12953811	INE_1|reference|NA|SRR13360018_1|temp|nonab|13227	0	-
chr3L	12998223	12998227	297|non-reference|0.9524|SRR13360018_1|temp|sr|13228	0	+
chr3L	13006497	13006643	INE_1|reference|NA|SRR13360018_1|temp|nonab|13229	0	+
chr3L	13028768	13028875	roo|reference|NA|SRR13360018_1|temp|nonab|13230	0	+
chr3L	13102277	13102284	412|non-reference|1.0000|SRR13360018_1|temp|rp|13231	0	+
chr3L	13200635	13200701	INE_1|reference|NA|SRR13360018_1|temp|nonab|13232	0	-
chr3L	13267157	13267242	roo|reference|NA|SRR13360018_1|temp|nonab|13233	0	-
chr3L	13334861	13334869	roo|non-reference|0.9852|SRR13360018_1|temp|sr|13234	0	-
chr3L	13356121	13356128	297|non-reference|0.1554|SRR13360018_1|temp|rp|13235	0	+
chr3L	13399482	13399567	roo|reference|NA|SRR13360018_1|temp|nonab|13236	0	-
chr3L	13407862	13407868	3S18|non-reference|1.0000|SRR13360018_1|temp|sr|13237	0	-
chr3L	13411086	13411097	Juan|non-reference|0.4261|SRR13360018_1|temp|rp|13238	0	-
chr3L	13422450	13422528	roo|reference|NA|SRR13360018_1|temp|nonab|13239	0	-
chr3L	13430383	13430481	roo|reference|NA|SRR13360018_1|temp|nonab|13240	0	-
chr3L	13448067	13448135	roo|reference|NA|SRR13360018_1|temp|nonab|13241	0	+
chr3L	13481708	13481762	roo|reference|NA|SRR13360018_1|temp|nonab|13242	0	+
chr3L	13483389	13483393	blood|non-reference|0.1308|SRR13360018_1|temp|sr|13243	0	+
chr3L	13491011	13491019	Idefix|non-reference|0.1078|SRR13360018_1|temp|rp|13244	0	-
chr3L	13502056	13502063	blood|non-reference|0.2353|SRR13360018_1|temp|rp|13245	0	-
chr3L	13505942	13506012	roo|reference|NA|SRR13360018_1|temp|nonab|13246	0	+
chr3L	13505976	13506084	roo|reference|NA|SRR13360018_1|temp|nonab|13247	0	+
chr3L	13506198	13506305	roo|reference|NA|SRR13360018_1|temp|nonab|13248	0	+
chr3L	13506809	13506870	roo|reference|NA|SRR13360018_1|temp|nonab|13249	0	+
chr3L	13562431	13562437	mdg1|non-reference|0.4268|SRR13360018_1|temp|rp|13250	0	+
chr3L	13569971	13569994	jockey|non-reference|0.1212|SRR13360018_1|temp|rp|13251	0	+
chr3L	13626035	13626128	roo|reference|NA|SRR13360018_1|temp|nonab|13252	0	-
chr3L	13804600	13811234	roo|reference|NA|SRR13360018_1|temp|nonab|13253	0	+
chr3L	13811234	13820352	roo|reference|NA|SRR13360018_1|temp|nonab|13254	0	-
chr3L	13820352	13822828	roo|reference|NA|SRR13360018_1|temp|nonab|13255	0	+
chr3L	13831994	13832142	INE_1|reference|NA|SRR13360018_1|temp|nonab|13256	0	+
chr3L	13836439	13836461	1731|non-reference|0.2439|SRR13360018_1|temp|rp|13257	0	-
chr3L	13868253	13868259	297|non-reference|0.9907|SRR13360018_1|temp|sr|13258	0	+
chr3L	13873774	13873808	Juan|non-reference|0.1071|SRR13360018_1|temp|rp|13259	0	-
chr3L	13878865	13878950	roo|reference|NA|SRR13360018_1|temp|nonab|13260	0	+
chr3L	13878955	13878965	1731|non-reference|0.2857|SRR13360018_1|temp|rp|13261	0	-
chr3L	13896387	13896438	INE_1|reference|NA|SRR13360018_1|temp|nonab|13262	0	-
chr3L	13896453	13896579	INE_1|reference|NA|SRR13360018_1|temp|nonab|13263	0	-
chr3L	13916253	13916258	copia|non-reference|0.7466|SRR13360018_1|temp|sr|13264	0	-
chr3L	13985758	13985839	roo|reference|NA|SRR13360018_1|temp|nonab|13265	0	-
chr3L	14023227	14023287	roo|reference|NA|SRR13360018_1|temp|nonab|13266	0	-
chr3L	14024549	14024630	roo|reference|NA|SRR13360018_1|temp|nonab|13267	0	-
chr3L	14024584	14024673	TART_B|reference|NA|SRR13360018_1|temp|nonab|13268	0	-
chr3L	14024758	14024881	roo|reference|NA|SRR13360018_1|temp|nonab|13269	0	-
chr3L	14024762	14024858	roo|reference|NA|SRR13360018_1|temp|nonab|13270	0	-
chr3L	14024782	14024885	roo|reference|NA|SRR13360018_1|temp|nonab|13271	0	-
chr3L	14025259	14025342	BS|reference|NA|SRR13360018_1|temp|nonab|13272	0	-
chr3L	14025671	14025783	roo|reference|NA|SRR13360018_1|temp|nonab|13273	0	-
chr3L	14025718	14025791	roo|reference|NA|SRR13360018_1|temp|nonab|13274	0	-
chr3L	14026660	14026770	roo|reference|NA|SRR13360018_1|temp|nonab|13275	0	-
chr3L	14027685	14027787	roo|reference|NA|SRR13360018_1|temp|nonab|13276	0	-
chr3L	14027691	14027802	roo|reference|NA|SRR13360018_1|temp|nonab|13277	0	-
chr3L	14027711	14027816	roo|reference|NA|SRR13360018_1|temp|nonab|13278	0	-
chr3L	14027735	14027838	roo|reference|NA|SRR13360018_1|temp|nonab|13279	0	-
chr3L	14050024	14050027	pogo|non-reference|0.9900|SRR13360018_1|temp|rp|13280	0	+
chr3L	14117539	14117545	roo|non-reference|1.0000|SRR13360018_1|temp|sr|13281	0	-
chr3L	14162937	14163062	INE_1|reference|NA|SRR13360018_1|temp|nonab|13282	0	-
chr3L	14245615	14245658	1360|reference|NA|SRR13360018_1|temp|nonab|13283	0	-
chr3L	14249509	14249514	roo|non-reference|0.9921|SRR13360018_1|temp|sr|13284	0	+
chr3L	14266835	14266849	jockey|non-reference|0.1905|SRR13360018_1|temp|rp|13285	0	+
chr3L	14321810	14321884	roo|reference|NA|SRR13360018_1|temp|nonab|13286	0	+
chr3L	14322056	14322133	roo|reference|NA|SRR13360018_1|temp|nonab|13287	0	+
chr3L	14408197	14408255	INE_1|reference|NA|SRR13360018_1|temp|nonab|13288	0	-
chr3L	14421842	14421927	roo|reference|NA|SRR13360018_1|temp|nonab|13289	0	-
chr3L	14504206	14504273	INE_1|reference|NA|SRR13360018_1|temp|nonab|13290	0	+
chr3L	14504409	14504480	INE_1|reference|NA|SRR13360018_1|temp|nonab|13291	0	+
chr3L	14548030	14548036	Tirant|non-reference|0.8889|SRR13360018_1|temp|rp|13292	0	+
chr3L	14548857	14548862	copia|non-reference|0.1587|SRR13360018_1|temp|sr|13293	0	+
chr3L	14549759	14549767	1731|non-reference|0.7143|SRR13360018_1|temp|rp|13294	0	-
chr3L	14563202	14563283	INE_1|reference|NA|SRR13360018_1|temp|nonab|13295	0	+
chr3L	14598456	14598564	roo|reference|NA|SRR13360018_1|temp|nonab|13296	0	-
chr3L	14603322	14603328	jockey|non-reference|0.1007|SRR13360018_1|temp|rp|13297	0	+
chr3L	14605649	14605667	jockey|non-reference|0.1986|SRR13360018_1|temp|rp|13298	0	+
chr3L	14616932	14616937	3S18|non-reference|0.2051|SRR13360018_1|temp|sr|13299	0	+
chr3L	14630297	14630432	INE_1|reference|NA|SRR13360018_1|temp|nonab|13300	0	-
chr3L	14739483	14739609	roo|reference|NA|SRR13360018_1|temp|nonab|13301	0	+
chr3L	14749480	14749584	roo|reference|NA|SRR13360018_1|temp|nonab|13302	0	-
chr3L	14751169	14751248	roo|reference|NA|SRR13360018_1|temp|nonab|13303	0	-
chr3L	14751454	14751552	roo|reference|NA|SRR13360018_1|temp|nonab|13304	0	-
chr3L	14751465	14751546	roo|reference|NA|SRR13360018_1|temp|nonab|13305	0	-
chr3L	14751568	14751631	roo|reference|NA|SRR13360018_1|temp|nonab|13306	0	-
chr3L	14753068	14753130	roo|reference|NA|SRR13360018_1|temp|nonab|13307	0	-
chr3L	14780145	14780151	297|non-reference|0.9573|SRR13360018_1|temp|sr|13308	0	-
chr3L	14791247	14791252	297|non-reference|0.7087|SRR13360018_1|temp|sr|13309	0	-
chr3L	14798214	14798321	roo|reference|NA|SRR13360018_1|temp|nonab|13310	0	+
chr3L	14872484	14872555	roo|reference|NA|SRR13360018_1|temp|nonab|13311	0	-
chr3L	14875810	14875904	roo|reference|NA|SRR13360018_1|temp|nonab|13312	0	+
chr3L	14881551	14881598	roo|reference|NA|SRR13360018_1|temp|nonab|13313	0	+
chr3L	14951134	14951282	transib2|reference|NA|SRR13360018_1|temp|nonab|13314	0	-
chr3L	14951273	14951341	transib2|reference|NA|SRR13360018_1|temp|nonab|13315	0	-
chr3L	14951624	14951679	1360|reference|NA|SRR13360018_1|temp|nonab|13316	0	+
chr3L	14951739	14951985	INE_1|reference|NA|SRR13360018_1|temp|nonab|13317	0	+
chr3L	14954421	14955595	transib2|reference|NA|SRR13360018_1|temp|nonab|13318	0	+
chr3L	14955594	14956032	transib2|reference|NA|SRR13360018_1|temp|nonab|13319	0	+
chr3L	14995210	14995216	17.6|non-reference|0.9947|SRR13360018_1|temp|sr|13320	0	-
chr3L	15032101	15032106	297|non-reference|0.1743|SRR13360018_1|temp|sr|13321	0	+
chr3L	15043566	15043669	roo|reference|NA|SRR13360018_1|temp|nonab|13322	0	-
chr3L	15052709	15052764	INE_1|reference|NA|SRR13360018_1|temp|nonab|13323	0	+
chr3L	15056355	15056430	BS|reference|NA|SRR13360018_1|temp|nonab|13324	0	+
chr3L	15106938	15106944	mdg1|non-reference|0.3012|SRR13360018_1|temp|rp|13325	0	-
chr3L	15114650	15114743	INE_1|reference|NA|SRR13360018_1|temp|nonab|13326	0	+
chr3L	15146627	15146693	INE_1|reference|NA|SRR13360018_1|temp|nonab|13327	0	+
chr3L	15149258	15149264	17.6|non-reference|0.1847|SRR13360018_1|temp|sr|13328	0	+
chr3L	15172528	15172600	INE_1|reference|NA|SRR13360018_1|temp|nonab|13329	0	+
chr3L	15172679	15172741	INE_1|reference|NA|SRR13360018_1|temp|nonab|13330	0	+
chr3L	15176610	15176612	1731|non-reference|0.1220|SRR13360018_1|temp|rp|13331	0	-
chr3L	15217420	15217542	roo|reference|NA|SRR13360018_1|temp|nonab|13332	0	+
chr3L	15226778	15226865	roo|reference|NA|SRR13360018_1|temp|nonab|13333	0	-
chr3L	15226939	15227000	roo|reference|NA|SRR13360018_1|temp|nonab|13334	0	+
chr3L	15234010	15234015	copia|non-reference|0.9697|SRR13360018_1|temp|sr|13335	0	+
chr3L	15239924	15240020	roo|reference|NA|SRR13360018_1|temp|nonab|13336	0	+
chr3L	15295822	15297246	gypsy5|reference|NA|SRR13360018_1|temp|nonab|13337	0	-
chr3L	15297228	15297275	gypsy5|reference|NA|SRR13360018_1|temp|nonab|13338	0	-
chr3L	15298131	15298608	gypsy5|reference|NA|SRR13360018_1|temp|nonab|13339	0	-
chr3L	15304374	15304380	copia|non-reference|0.8450|SRR13360018_1|temp|sr|13340	0	+
chr3L	15483933	15484023	roo|reference|NA|SRR13360018_1|temp|nonab|13341	0	-
chr3L	15483933	15483999	roo|reference|NA|SRR13360018_1|temp|nonab|13342	0	-
chr3L	15537047	15537052	297|non-reference|0.2016|SRR13360018_1|temp|sr|13343	0	-
chr3L	15540991	15541003	297|non-reference|0.1111|SRR13360018_1|temp|rp|13344	0	-
chr3L	15553421	15553516	INE_1|reference|NA|SRR13360018_1|temp|nonab|13345	0	-
chr3L	15553486	15553656	INE_1|reference|NA|SRR13360018_1|temp|nonab|13346	0	-
chr3L	15553645	15553736	INE_1|reference|NA|SRR13360018_1|temp|nonab|13347	0	-
chr3L	15553748	15553952	INE_1|reference|NA|SRR13360018_1|temp|nonab|13348	0	-
chr3L	15554351	15554460	roo|reference|NA|SRR13360018_1|temp|nonab|13349	0	+
chr3L	15554371	15554552	roo|reference|NA|SRR13360018_1|temp|nonab|13350	0	+
chr3L	15554973	15556705	S_element|reference|NA|SRR13360018_1|temp|nonab|13351	0	+
chr3L	15594844	15594851	copia|non-reference|0.4539|SRR13360018_1|temp|sr|13352	0	+
chr3L	15601453	15601458	copia|non-reference|0.4818|SRR13360018_1|temp|sr|13353	0	-
chr3L	15605122	15605185	roo|reference|NA|SRR13360018_1|temp|nonab|13354	0	+
chr3L	15605129	15605185	roo|reference|NA|SRR13360018_1|temp|nonab|13355	0	+
chr3L	15672214	15672220	Stalker2|non-reference|0.7225|SRR13360018_1|temp|rp|13356	0	-
chr3L	15688917	15688924	diver|non-reference|1.0000|SRR13360018_1|temp|sr|13357	0	+
chr3L	15698042	15698138	roo|reference|NA|SRR13360018_1|temp|nonab|13358	0	-
chr3L	15752748	15752852	roo|reference|NA|SRR13360018_1|temp|nonab|13359	0	+
chr3L	15753915	15753990	roo|reference|NA|SRR13360018_1|temp|nonab|13360	0	+
chr3L	15764812	15764825	X_element|non-reference|0.8537|SRR13360018_1|temp|rp|13361	0	-
chr3L	15808917	15808931	jockey|non-reference|0.5378|SRR13360018_1|temp|rp|13362	0	-
chr3L	15821527	15821601	roo|reference|NA|SRR13360018_1|temp|nonab|13363	0	-
chr3L	15900434	15900436	1731|non-reference|0.3279|SRR13360018_1|temp|rp|13364	0	+
chr3L	15943992	15944034	mdg1|non-reference|0.1940|SRR13360018_1|temp|rp|13365	0	-
chr3L	16018899	16018980	roo|reference|NA|SRR13360018_1|temp|nonab|13366	0	+
chr3L	16022052	16022134	roo|reference|NA|SRR13360018_1|temp|nonab|13367	0	-
chr3L	16108465	16108470	297|non-reference|0.3818|SRR13360018_1|temp|sr|13368	0	+
chr3L	16116235	16116321	roo|reference|NA|SRR13360018_1|temp|nonab|13369	0	+
chr3L	16116478	16116549	roo|reference|NA|SRR13360018_1|temp|nonab|13370	0	+
chr3L	16141589	16141682	roo|reference|NA|SRR13360018_1|temp|nonab|13371	0	-
chr3L	16148440	16148530	roo|reference|NA|SRR13360018_1|temp|nonab|13372	0	-
chr3L	16148746	16148853	roo|reference|NA|SRR13360018_1|temp|nonab|13373	0	-
chr3L	16148760	16148862	roo|reference|NA|SRR13360018_1|temp|nonab|13374	0	-
chr3L	16153004	16153086	roo|reference|NA|SRR13360018_1|temp|nonab|13375	0	+
chr3L	16164960	16165016	INE_1|reference|NA|SRR13360018_1|temp|nonab|13376	0	+
chr3L	16170451	16170504	INE_1|reference|NA|SRR13360018_1|temp|nonab|13377	0	+
chr3L	16175396	16175462	roo|reference|NA|SRR13360018_1|temp|nonab|13378	0	-
chr3L	16193851	16193859	297|non-reference|0.5299|SRR13360018_1|temp|rp|13379	0	+
chr3L	16197613	16197655	INE_1|reference|NA|SRR13360018_1|temp|nonab|13380	0	-
chr3L	16210536	16210541	Juan|non-reference|0.3805|SRR13360018_1|temp|rp|13381	0	+
chr3L	16215837	16215843	blood|non-reference|0.1029|SRR13360018_1|temp|rp|13382	0	-
chr3L	16237398	16237541	jockey2|reference|NA|SRR13360018_1|temp|nonab|13383	0	-
chr3L	16245554	16245590	1360|reference|NA|SRR13360018_1|temp|nonab|13384	0	-
chr3L	16289411	16289531	INE_1|reference|NA|SRR13360018_1|temp|nonab|13385	0	+
chr3L	16303721	16303788	INE_1|reference|NA|SRR13360018_1|temp|nonab|13386	0	-
chr3L	16324544	16324705	INE_1|reference|NA|SRR13360018_1|temp|nonab|13387	0	-
chr3L	16335163	16335176	jockey|non-reference|0.1780|SRR13360018_1|temp|rp|13388	0	-
chr3L	16359128	16359135	mdg1|non-reference|0.1702|SRR13360018_1|temp|rp|13389	0	-
chr3L	16413129	16413133	1731|non-reference|0.2095|SRR13360018_1|temp|rp|13390	0	-
chr3L	16430392	16430398	297|non-reference|0.7431|SRR13360018_1|temp|sr|13391	0	+
chr3L	16454077	16454151	roo|reference|NA|SRR13360018_1|temp|nonab|13392	0	-
chr3L	16476839	16476842	copia|non-reference|0.1355|SRR13360018_1|temp|rp|13393	0	+
chr3L	16486274	16486339	roo|reference|NA|SRR13360018_1|temp|nonab|13394	0	+
chr3L	16505005	16505011	3S18|non-reference|0.1852|SRR13360018_1|temp|sr|13395	0	+
chr3L	16576993	16577221	TART_A|reference|NA|SRR13360018_1|temp|nonab|13396	0	-
chr3L	16577524	16577693	TART_A|reference|NA|SRR13360018_1|temp|nonab|13397	0	-
chr3L	16679723	16679804	roo|reference|NA|SRR13360018_1|temp|nonab|13398	0	-
chr3L	16679724	16679828	roo|reference|NA|SRR13360018_1|temp|nonab|13399	0	-
chr3L	16679746	16679834	roo|reference|NA|SRR13360018_1|temp|nonab|13400	0	-
chr3L	16683577	16683637	roo|reference|NA|SRR13360018_1|temp|nonab|13401	0	-
chr3L	16692757	16692843	roo|reference|NA|SRR13360018_1|temp|nonab|13402	0	+
chr3L	16730985	16731111	BS|reference|NA|SRR13360018_1|temp|nonab|13403	0	-
chr3L	16750186	16750199	roo|non-reference|0.7189|SRR13360018_1|temp|rp|13404	0	+
chr3L	16804209	16804215	copia|non-reference|0.1250|SRR13360018_1|temp|sr|13405	0	-
chr3L	16827745	16827756	297|non-reference|0.6932|SRR13360018_1|temp|rp|13406	0	+
chr3L	16829751	16829760	roo|non-reference|0.9917|SRR13360018_1|temp|sr|13407	0	-
chr3L	16847598	16847677	roo|reference|NA|SRR13360018_1|temp|nonab|13408	0	+
chr3L	16851668	16851792	roo|reference|NA|SRR13360018_1|temp|nonab|13409	0	+
chr3L	16851720	16851809	roo|reference|NA|SRR13360018_1|temp|nonab|13410	0	+
chr3L	16851757	16851875	roo|reference|NA|SRR13360018_1|temp|nonab|13411	0	+
chr3L	16851783	16851888	roo|reference|NA|SRR13360018_1|temp|nonab|13412	0	+
chr3L	16869920	16869926	297|non-reference|0.4797|SRR13360018_1|temp|sr|13413	0	-
chr3L	16886429	16886434	17.6|non-reference|1.0000|SRR13360018_1|temp|sr|13414	0	-
chr3L	16980740	16980814	roo|reference|NA|SRR13360018_1|temp|nonab|13415	0	+
chr3L	16999636	16999682	INE_1|reference|NA|SRR13360018_1|temp|nonab|13416	0	-
chr3L	17002463	17002465	17.6|non-reference|1.0000|SRR13360018_1|temp|rp|13417	0	-
chr3L	17034995	17035119	G2|reference|NA|SRR13360018_1|temp|nonab|13418	0	+
chr3L	17065545	17065641	roo|reference|NA|SRR13360018_1|temp|nonab|13419	0	-
chr3L	17065556	17065648	roo|reference|NA|SRR13360018_1|temp|nonab|13420	0	-
chr3L	17070201	17070207	mdg3|non-reference|0.9646|SRR13360018_1|temp|sr|13421	0	+
chr3L	17077205	17077290	roo|reference|NA|SRR13360018_1|temp|nonab|13422	0	-
chr3L	17077444	17077518	roo|reference|NA|SRR13360018_1|temp|nonab|13423	0	-
chr3L	17128843	17128852	297|non-reference|0.1032|SRR13360018_1|temp|rp|13424	0	+
chr3L	17139921	17139970	roo|reference|NA|SRR13360018_1|temp|nonab|13425	0	-
chr3L	17217287	17217299	roo|non-reference|0.9570|SRR13360018_1|temp|sr|13426	0	-
chr3L	17242536	17243059	HB|reference|NA|SRR13360018_1|temp|nonab|13427	0	+
chr3L	17243061	17243144	HB|reference|NA|SRR13360018_1|temp|nonab|13428	0	+
chr3L	17243147	17243176	HB|reference|NA|SRR13360018_1|temp|nonab|13429	0	-
chr3L	17245041	17245420	HB|reference|NA|SRR13360018_1|temp|nonab|13430	0	-
chr3L	17245421	17245738	HB|reference|NA|SRR13360018_1|temp|nonab|13431	0	-
chr3L	17246299	17246402	INE_1|reference|NA|SRR13360018_1|temp|nonab|13432	0	+
chr3L	17247171	17247340	HMS_Beagle2|reference|NA|SRR13360018_1|temp|nonab|13433	0	-
chr3L	17252188	17252272	INE_1|reference|NA|SRR13360018_1|temp|nonab|13434	0	+
chr3L	17381170	17381240	gypsy11|reference|NA|SRR13360018_1|temp|nonab|13435	0	-
chr3L	17381178	17381283	roo|reference|NA|SRR13360018_1|temp|nonab|13436	0	-
chr3L	17381203	17381281	roo|reference|NA|SRR13360018_1|temp|nonab|13437	0	-
chr3L	17382075	17382155	roo|reference|NA|SRR13360018_1|temp|nonab|13438	0	-
chr3L	17453866	17453875	17.6|non-reference|0.3514|SRR13360018_1|temp|rp|13439	0	+
chr3L	17453904	17453937	297|non-reference|0.1321|SRR13360018_1|temp|rp|13440	0	-
chr3L	17457225	17457230	17.6|non-reference|0.3913|SRR13360018_1|temp|sr|13441	0	-
chr3L	17504281	17504335	roo|reference|NA|SRR13360018_1|temp|nonab|13442	0	-
chr3L	17529063	17529164	roo|reference|NA|SRR13360018_1|temp|nonab|13443	0	-
chr3L	17562436	17562526	roo|reference|NA|SRR13360018_1|temp|nonab|13444	0	-
chr3L	17562495	17562589	roo|reference|NA|SRR13360018_1|temp|nonab|13445	0	-
chr3L	17568922	17568980	roo|reference|NA|SRR13360018_1|temp|nonab|13446	0	+
chr3L	17572676	17572682	17.6|non-reference|0.9951|SRR13360018_1|temp|sr|13447	0	-
chr3L	17631255	17631270	Juan|non-reference|0.1240|SRR13360018_1|temp|rp|13448	0	+
chr3L	17662621	17662694	roo|reference|NA|SRR13360018_1|temp|nonab|13449	0	-
chr3L	17663822	17663920	roo|reference|NA|SRR13360018_1|temp|nonab|13450	0	-
chr3L	17663832	17663944	roo|reference|NA|SRR13360018_1|temp|nonab|13451	0	-
chr3L	17663838	17663958	roo|reference|NA|SRR13360018_1|temp|nonab|13452	0	-
chr3L	17701531	17701539	Doc|non-reference|0.6711|SRR13360018_1|temp|rp|13453	0	-
chr3L	17709490	17709496	3S18|non-reference|0.2267|SRR13360018_1|temp|sr|13454	0	+
chr3L	17730905	17731511	mdg1|reference|NA|SRR13360018_1|temp|nonab|13455	0	-
chr3L	17731510	17736230	mdg1|reference|NA|SRR13360018_1|temp|nonab|13456	0	+
chr3L	17734230	17737054	mdg1|reference|NA|SRR13360018_1|temp|nonab|13457	0	+
chr3L	17737054	17737770	mdg1|reference|NA|SRR13360018_1|temp|nonab|13458	0	-
chr3L	17737795	17738178	mdg1|reference|NA|SRR13360018_1|temp|nonab|13459	0	-
chr3L	17768178	17768185	Quasimodo|non-reference|0.9529|SRR13360018_1|temp|sr|13460	0	+
chr3L	17798312	17798414	roo|reference|NA|SRR13360018_1|temp|nonab|13461	0	-
chr3L	17802414	17802418	blood|non-reference|0.5000|SRR13360018_1|temp|sr|13462	0	-
chr3L	17823970	17823975	Stalker2|non-reference|1.0000|SRR13360018_1|temp|sr|13463	0	+
chr3L	17832858	17832925	TART_B|reference|NA|SRR13360018_1|temp|nonab|13464	0	-
chr3L	17834587	17834730	X_element|reference|NA|SRR13360018_1|temp|nonab|13465	0	+
chr3L	17835827	17835944	INE_1|reference|NA|SRR13360018_1|temp|nonab|13466	0	-
chr3L	17835956	17836145	INE_1|reference|NA|SRR13360018_1|temp|nonab|13467	0	-
chr3L	17858894	17859032	INE_1|reference|NA|SRR13360018_1|temp|nonab|13468	0	+
chr3L	17859258	17859397	INE_1|reference|NA|SRR13360018_1|temp|nonab|13469	0	+
chr3L	17860913	17861259	invader4|reference|NA|SRR13360018_1|temp|nonab|13470	0	+
chr3L	17861268	17861333	INE_1|reference|NA|SRR13360018_1|temp|nonab|13471	0	-
chr3L	17861743	17861819	1360|reference|NA|SRR13360018_1|temp|nonab|13472	0	+
chr3L	17861828	17863421	hopper2|reference|NA|SRR13360018_1|temp|nonab|13473	0	-
chr3L	17863172	17863485	hopper|reference|NA|SRR13360018_1|temp|nonab|13474	0	-
chr3L	17869140	17869403	INE_1|reference|NA|SRR13360018_1|temp|nonab|13475	0	+
chr3L	17869464	17869603	INE_1|reference|NA|SRR13360018_1|temp|nonab|13476	0	+
chr3L	17871250	17871326	1360|reference|NA|SRR13360018_1|temp|nonab|13477	0	+
chr3L	17871335	17872929	hopper2|reference|NA|SRR13360018_1|temp|nonab|13478	0	-
chr3L	17872680	17873086	hopper|reference|NA|SRR13360018_1|temp|nonab|13479	0	-
chr3L	17873083	17873319	1360|reference|NA|SRR13360018_1|temp|nonab|13480	0	+
chr3L	17873364	17873395	1360|reference|NA|SRR13360018_1|temp|nonab|13481	0	+
chr3L	17873668	17874018	1360|reference|NA|SRR13360018_1|temp|nonab|13482	0	+
chr3L	17875115	17875253	INE_1|reference|NA|SRR13360018_1|temp|nonab|13483	0	+
chr3L	17875479	17875618	INE_1|reference|NA|SRR13360018_1|temp|nonab|13484	0	+
chr3L	17885587	17885754	INE_1|reference|NA|SRR13360018_1|temp|nonab|13485	0	-
chr3L	17915954	17916010	INE_1|reference|NA|SRR13360018_1|temp|nonab|13486	0	+
chr3L	17917102	17917110	copia|non-reference|0.1212|SRR13360018_1|temp|rp|13487	0	-
chr3L	17940562	17940569	copia|non-reference|0.1875|SRR13360018_1|temp|sr|13488	0	-
chr3L	17965121	17965225	roo|reference|NA|SRR13360018_1|temp|nonab|13489	0	+
chr3L	17965134	17965233	roo|reference|NA|SRR13360018_1|temp|nonab|13490	0	+
chr3L	17970790	17970876	roo|reference|NA|SRR13360018_1|temp|nonab|13491	0	-
chr3L	18038291	18038325	1731|non-reference|0.8000|SRR13360018_1|temp|rp|13492	0	-
chr3L	18046322	18046346	blood|non-reference|0.1746|SRR13360018_1|temp|rp|13493	0	-
chr3L	18058544	18058618	roo|reference|NA|SRR13360018_1|temp|nonab|13494	0	-
chr3L	18074056	18074059	micropia|non-reference|0.1930|SRR13360018_1|temp|rp|13495	0	+
chr3L	18087748	18088045	INE_1|reference|NA|SRR13360018_1|temp|nonab|13496	0	-
chr3L	18122175	18122245	INE_1|reference|NA|SRR13360018_1|temp|nonab|13497	0	+
chr3L	18143132	18143144	Juan|non-reference|0.2966|SRR13360018_1|temp|rp|13498	0	+
chr3L	18158721	18158737	17.6|non-reference|0.6275|SRR13360018_1|temp|rp|13499	0	+
chr3L	18180108	18180111	Juan|non-reference|0.1441|SRR13360018_1|temp|rp|13500	0	+
chr3L	18189643	18189732	S_element|reference|NA|SRR13360018_1|temp|nonab|13501	0	-
chr3L	18189773	18190189	S_element|reference|NA|SRR13360018_1|temp|nonab|13502	0	+
chr3L	18192299	18192302	1731|non-reference|0.1905|SRR13360018_1|temp|rp|13503	0	+
chr3L	18216533	18216543	17.6|non-reference|1.0000|SRR13360018_1|temp|sr|13504	0	+
chr3L	18230103	18230109	17.6|non-reference|1.0000|SRR13360018_1|temp|sr|13505	0	-
chr3L	18240218	18240223	17.6|non-reference|0.9933|SRR13360018_1|temp|sr|13506	0	+
chr3L	18251670	18251675	17.6|non-reference|1.0000|SRR13360018_1|temp|sr|13507	0	+
chr3L	18274817	18274820	F_element|non-reference|1.0000|SRR13360018_1|temp|sr|13508	0	-
chr3L	18303921	18304034	roo|reference|NA|SRR13360018_1|temp|nonab|13509	0	-
chr3L	18326850	18326856	297|non-reference|0.1458|SRR13360018_1|temp|sr|13510	0	+
chr3L	18416090	18416092	17.6|non-reference|1.0000|SRR13360018_1|temp|sr|13511	0	-
chr3L	18420972	18420976	jockey|non-reference|0.1259|SRR13360018_1|temp|rp|13512	0	+
chr3L	18463685	18463909	INE_1|reference|NA|SRR13360018_1|temp|nonab|13513	0	+
chr3L	18463801	18464053	INE_1|reference|NA|SRR13360018_1|temp|nonab|13514	0	+
chr3L	18463939	18464102	INE_1|reference|NA|SRR13360018_1|temp|nonab|13515	0	+
chr3L	18469824	18469879	gypsy2|reference|NA|SRR13360018_1|temp|nonab|13516	0	+
chr3L	18469826	18469887	gypsy6|reference|NA|SRR13360018_1|temp|nonab|13517	0	+
chr3L	18469877	18470175	gypsy2|reference|NA|SRR13360018_1|temp|nonab|13518	0	+
chr3L	18469879	18470289	gypsy6|reference|NA|SRR13360018_1|temp|nonab|13519	0	+
chr3L	18469879	18470211	springer|reference|NA|SRR13360018_1|temp|nonab|13520	0	+
chr3L	18470324	18471291	gypsy2|reference|NA|SRR13360018_1|temp|nonab|13521	0	+
chr3L	18475876	18475939	INE_1|reference|NA|SRR13360018_1|temp|nonab|13522	0	+
chr3L	18499553	18499563	3S18|non-reference|0.5723|SRR13360018_1|temp|sr|13523	0	-
chr3L	18505263	18505330	INE_1|reference|NA|SRR13360018_1|temp|nonab|13524	0	+
chr3L	18514972	18520090	BS|reference|NA|SRR13360018_1|temp|nonab|13525	0	+
chr3L	18567880	18568037	INE_1|reference|NA|SRR13360018_1|temp|nonab|13526	0	-
chr3L	18590702	18591383	Cr1a|reference|NA|SRR13360018_1|temp|nonab|13527	0	-
chr3L	18665758	18665848	roo|reference|NA|SRR13360018_1|temp|nonab|13528	0	+
chr3L	18669856	18669929	roo|reference|NA|SRR13360018_1|temp|nonab|13529	0	-
chr3L	18702742	18702823	INE_1|reference|NA|SRR13360018_1|temp|nonab|13530	0	-
chr3L	18707096	18707102	mdg3|non-reference|0.1908|SRR13360018_1|temp|rp|13531	0	+
chr3L	18728822	18728825	X_element|non-reference|0.9811|SRR13360018_1|temp|rp|13532	0	+
chr3L	18742929	18743004	INE_1|reference|NA|SRR13360018_1|temp|nonab|13533	0	+
chr3L	18742978	18743093	INE_1|reference|NA|SRR13360018_1|temp|nonab|13534	0	+
chr3L	18743049	18743182	INE_1|reference|NA|SRR13360018_1|temp|nonab|13535	0	+
chr3L	18746337	18746418	roo|reference|NA|SRR13360018_1|temp|nonab|13536	0	+
chr3L	18763947	18764035	roo|reference|NA|SRR13360018_1|temp|nonab|13537	0	-
chr3L	18764153	18764238	roo|reference|NA|SRR13360018_1|temp|nonab|13538	0	-
chr3L	18764171	18764267	roo|reference|NA|SRR13360018_1|temp|nonab|13539	0	-
chr3L	18772463	18773711	roo|reference|NA|SRR13360018_1|temp|nonab|13540	0	-
chr3L	18773706	18779420	roo|reference|NA|SRR13360018_1|temp|nonab|13541	0	-
chr3L	18777420	18780366	roo|reference|NA|SRR13360018_1|temp|nonab|13542	0	-
chr3L	18780247	18781086	roo|reference|NA|SRR13360018_1|temp|nonab|13543	0	-
chr3L	18786392	18786400	copia|non-reference|0.3571|SRR13360018_1|temp|rp|13544	0	+
chr3L	18787918	18787923	297|non-reference|0.2935|SRR13360018_1|temp|sr|13545	0	-
chr3L	18799709	18799713	blood|non-reference|0.1241|SRR13360018_1|temp|sr|13546	0	-
chr3L	18815372	18815377	pogo|non-reference|0.9865|SRR13360018_1|temp|rp|13547	0	+
chr3L	18833836	18834250	1360|reference|NA|SRR13360018_1|temp|nonab|13548	0	-
chr3L	18834388	18834940	1360|reference|NA|SRR13360018_1|temp|nonab|13549	0	-
chr3L	18847852	18847987	INE_1|reference|NA|SRR13360018_1|temp|nonab|13550	0	-
chr3L	18897047	18897052	297|non-reference|0.9775|SRR13360018_1|temp|sr|13551	0	+
chr3L	18917864	18917958	INE_1|reference|NA|SRR13360018_1|temp|nonab|13552	0	+
chr3L	18933428	18933497	INE_1|reference|NA|SRR13360018_1|temp|nonab|13553	0	+
chr3L	18993387	18993405	1731|non-reference|0.1905|SRR13360018_1|temp|rp|13554	0	-
chr3L	19001755	19001851	INE_1|reference|NA|SRR13360018_1|temp|nonab|13555	0	+
chr3L	19001873	19001940	INE_1|reference|NA|SRR13360018_1|temp|nonab|13556	0	-
chr3L	19071861	19071868	297|non-reference|0.3884|SRR13360018_1|temp|sr|13557	0	+
chr3L	19081737	19081742	297|non-reference|0.9839|SRR13360018_1|temp|sr|13558	0	-
chr3L	19084256	19084262	297|non-reference|0.5685|SRR13360018_1|temp|sr|13559	0	+
chr3L	19088120	19088126	mdg1|non-reference|0.1351|SRR13360018_1|temp|rp|13560	0	-
chr3L	19115675	19115812	BS|reference|NA|SRR13360018_1|temp|nonab|13561	0	-
chr3L	19192412	19192420	1731|non-reference|0.2836|SRR13360018_1|temp|rp|13562	0	+
chr3L	19196411	19196418	297|non-reference|0.6709|SRR13360018_1|temp|sr|13563	0	-
chr3L	19207365	19207430	roo|reference|NA|SRR13360018_1|temp|nonab|13564	0	+
chr3L	19215081	19215086	17.6|non-reference|0.4067|SRR13360018_1|temp|sr|13565	0	-
chr3L	19237397	19237456	INE_1|reference|NA|SRR13360018_1|temp|nonab|13566	0	-
chr3L	19245659	19245673	jockey|non-reference|0.1656|SRR13360018_1|temp|rp|13567	0	-
chr3L	19265493	19265578	INE_1|reference|NA|SRR13360018_1|temp|nonab|13568	0	+
chr3L	19265612	19265741	INE_1|reference|NA|SRR13360018_1|temp|nonab|13569	0	+
chr3L	19270949	19270999	INE_1|reference|NA|SRR13360018_1|temp|nonab|13570	0	-
chr3L	19274825	19274846	transib2|non-reference|0.2321|SRR13360018_1|temp|rp|13571	0	+
chr3L	19281215	19281232	F_element|non-reference|0.6906|SRR13360018_1|temp|rp|13572	0	-
chr3L	19293982	19294080	INE_1|reference|NA|SRR13360018_1|temp|nonab|13573	0	-
chr3L	19294163	19294253	INE_1|reference|NA|SRR13360018_1|temp|nonab|13574	0	-
chr3L	19390124	19390167	INE_1|reference|NA|SRR13360018_1|temp|nonab|13575	0	-
chr3L	19396961	19396968	Doc|non-reference|0.8070|SRR13360018_1|temp|sr|13576	0	+
chr3L	19422361	19422580	INE_1|reference|NA|SRR13360018_1|temp|nonab|13577	0	+
chr3L	19425114	19425193	INE_1|reference|NA|SRR13360018_1|temp|nonab|13578	0	+
chr3L	19437236	19437249	jockey|non-reference|0.8500|SRR13360018_1|temp|rp|13579	0	-
chr3L	19457454	19457508	X_element|reference|NA|SRR13360018_1|temp|nonab|13580	0	-
chr3L	19463731	19463735	blood|non-reference|0.9925|SRR13360018_1|temp|sr|13581	0	+
chr3L	19468588	19468810	INE_1|reference|NA|SRR13360018_1|temp|nonab|13582	0	-
chr3L	19468901	19468988	INE_1|reference|NA|SRR13360018_1|temp|nonab|13583	0	-
chr3L	19469082	19469373	Cr1a|reference|NA|SRR13360018_1|temp|nonab|13584	0	+
chr3L	19469360	19471129	Cr1a|reference|NA|SRR13360018_1|temp|nonab|13585	0	+
chr3L	19471128	19471156	Cr1a|reference|NA|SRR13360018_1|temp|nonab|13586	0	+
chr3L	19471188	19471277	INE_1|reference|NA|SRR13360018_1|temp|nonab|13587	0	-
chr3L	19471432	19471468	INE_1|reference|NA|SRR13360018_1|temp|nonab|13588	0	+
chr3L	19471469	19471549	INE_1|reference|NA|SRR13360018_1|temp|nonab|13589	0	+
chr3L	19473594	19473642	INE_1|reference|NA|SRR13360018_1|temp|nonab|13590	0	-
chr3L	19476509	19476555	INE_1|reference|NA|SRR13360018_1|temp|nonab|13591	0	+
chr3L	19476551	19476581	INE_1|reference|NA|SRR13360018_1|temp|nonab|13592	0	-
chr3L	19476579	19476897	INE_1|reference|NA|SRR13360018_1|temp|nonab|13593	0	+
chr3L	19477120	19477317	INE_1|reference|NA|SRR13360018_1|temp|nonab|13594	0	+
chr3L	19488842	19488986	INE_1|reference|NA|SRR13360018_1|temp|nonab|13595	0	+
chr3L	19490972	19491031	INE_1|reference|NA|SRR13360018_1|temp|nonab|13596	0	-
chr3L	19491154	19491258	INE_1|reference|NA|SRR13360018_1|temp|nonab|13597	0	-
chr3L	19497231	19497256	jockey|non-reference|0.1194|SRR13360018_1|temp|rp|13598	0	+
chr3L	19560647	19560739	roo|reference|NA|SRR13360018_1|temp|nonab|13599	0	-
chr3L	19628541	19628643	INE_1|reference|NA|SRR13360018_1|temp|nonab|13600	0	-
chr3L	19628792	19629089	INE_1|reference|NA|SRR13360018_1|temp|nonab|13601	0	-
chr3L	19630239	19630247	1731|non-reference|0.5818|SRR13360018_1|temp|rp|13602	0	-
chr3L	19650757	19650775	jockey|non-reference|0.2536|SRR13360018_1|temp|rp|13603	0	-
chr3L	19651957	19651966	1731|non-reference|0.1667|SRR13360018_1|temp|rp|13604	0	+
chr3L	19677128	19677191	Doc3_element|reference|NA|SRR13360018_1|temp|nonab|13605	0	-
chr3L	19680998	19681084	roo|reference|NA|SRR13360018_1|temp|nonab|13606	0	+
chr3L	19683683	19683732	INE_1|reference|NA|SRR13360018_1|temp|nonab|13607	0	-
chr3L	19683739	19683857	INE_1|reference|NA|SRR13360018_1|temp|nonab|13608	0	-
chr3L	19684179	19684266	INE_1|reference|NA|SRR13360018_1|temp|nonab|13609	0	-
chr3L	19684287	19684655	INE_1|reference|NA|SRR13360018_1|temp|nonab|13610	0	-
chr3L	19685410	19685499	roo|reference|NA|SRR13360018_1|temp|nonab|13611	0	-
chr3L	19685420	19685499	roo|reference|NA|SRR13360018_1|temp|nonab|13612	0	-
chr3L	19708520	19713241	Doc|reference|NA|SRR13360018_1|temp|nonab|13613	0	-
chr3L	19730539	19730598	INE_1|reference|NA|SRR13360018_1|temp|nonab|13614	0	+
chr3L	19739931	19744657	Doc|reference|NA|SRR13360018_1|temp|nonab|13615	0	-
chr3L	19761954	19762013	INE_1|reference|NA|SRR13360018_1|temp|nonab|13616	0	+
chr3L	19771345	19776073	Doc|reference|NA|SRR13360018_1|temp|nonab|13617	0	-
chr3L	19786926	19787103	INE_1|reference|NA|SRR13360018_1|temp|nonab|13618	0	-
chr3L	19820340	19822610	412|reference|NA|SRR13360018_1|temp|nonab|13619	0	-
chr3L	19820610	19827846	412|reference|NA|SRR13360018_1|temp|nonab|13620	0	-
chr3L	19842824	19842916	roo|reference|NA|SRR13360018_1|temp|nonab|13621	0	+
chr3L	19842839	19842945	roo|reference|NA|SRR13360018_1|temp|nonab|13622	0	+
chr3L	19844154	19844249	roo|reference|NA|SRR13360018_1|temp|nonab|13623	0	+
chr3L	19861289	19861405	Rt1a|reference|NA|SRR13360018_1|temp|nonab|13624	0	-
chr3L	19861874	19863607	S_element|reference|NA|SRR13360018_1|temp|nonab|13625	0	+
chr3L	19864123	19864191	roo|reference|NA|SRR13360018_1|temp|nonab|13626	0	-
chr3L	19864200	19864802	Cr1a|reference|NA|SRR13360018_1|temp|nonab|13627	0	-
chr3L	19864283	19864288	roo|non-reference|1.0000|SRR13360018_1|temp|sr|13628	0	-
chr3L	19864801	19867041	Cr1a|reference|NA|SRR13360018_1|temp|nonab|13629	0	-
chr3L	19891661	19891751	roo|reference|NA|SRR13360018_1|temp|nonab|13630	0	-
chr3L	19891682	19891759	roo|reference|NA|SRR13360018_1|temp|nonab|13631	0	-
chr3L	19892315	19892414	roo|reference|NA|SRR13360018_1|temp|nonab|13632	0	-
chr3L	19893969	19894044	roo|reference|NA|SRR13360018_1|temp|nonab|13633	0	-
chr3L	19893980	19894053	roo|reference|NA|SRR13360018_1|temp|nonab|13634	0	-
chr3L	19899479	19899484	297|non-reference|0.1413|SRR13360018_1|temp|sr|13635	0	+
chr3L	19900629	19900669	1731|non-reference|0.4151|SRR13360018_1|temp|rp|13636	0	+
chr3L	19957411	19957467	INE_1|reference|NA|SRR13360018_1|temp|nonab|13637	0	+
chr3L	19957598	19957694	INE_1|reference|NA|SRR13360018_1|temp|nonab|13638	0	+
chr3L	20034064	20034172	INE_1|reference|NA|SRR13360018_1|temp|nonab|13639	0	+
chr3L	20040571	20040908	invader3|reference|NA|SRR13360018_1|temp|nonab|13640	0	+
chr3L	20043985	20044044	INE_1|reference|NA|SRR13360018_1|temp|nonab|13641	0	-
chr3L	20055566	20055634	INE_1|reference|NA|SRR13360018_1|temp|nonab|13642	0	-
chr3L	20055637	20055778	INE_1|reference|NA|SRR13360018_1|temp|nonab|13643	0	-
chr3L	20107644	20107712	INE_1|reference|NA|SRR13360018_1|temp|nonab|13644	0	+
chr3L	20107706	20107804	INE_1|reference|NA|SRR13360018_1|temp|nonab|13645	0	-
chr3L	20108038	20108179	INE_1|reference|NA|SRR13360018_1|temp|nonab|13646	0	-
chr3L	20165672	20165679	297|non-reference|0.4923|SRR13360018_1|temp|rp|13647	0	+
chr3L	20225408	20225492	INE_1|reference|NA|SRR13360018_1|temp|nonab|13648	0	+
chr3L	20225493	20225582	INE_1|reference|NA|SRR13360018_1|temp|nonab|13649	0	+
chr3L	20237348	20237452	roo|reference|NA|SRR13360018_1|temp|nonab|13650	0	-
chr3L	20237709	20237805	roo|reference|NA|SRR13360018_1|temp|nonab|13651	0	-
chr3L	20239481	20239553	roo|reference|NA|SRR13360018_1|temp|nonab|13652	0	-
chr3L	20239882	20239976	roo|reference|NA|SRR13360018_1|temp|nonab|13653	0	-
chr3L	20253296	20253312	Juan|non-reference|0.8323|SRR13360018_1|temp|rp|13654	0	-
chr3L	20259480	20259619	INE_1|reference|NA|SRR13360018_1|temp|nonab|13655	0	+
chr3L	20283883	20283942	INE_1|reference|NA|SRR13360018_1|temp|nonab|13656	0	-
chr3L	20284016	20284062	INE_1|reference|NA|SRR13360018_1|temp|nonab|13657	0	-
chr3L	20306651	20306720	INE_1|reference|NA|SRR13360018_1|temp|nonab|13658	0	+
chr3L	20323362	20323627	Rt1b|reference|NA|SRR13360018_1|temp|nonab|13659	0	+
chr3L	20323631	20323953	Rt1b|reference|NA|SRR13360018_1|temp|nonab|13660	0	+
chr3L	20323929	20324083	Rt1b|reference|NA|SRR13360018_1|temp|nonab|13661	0	+
chr3L	20324065	20324428	Rt1b|reference|NA|SRR13360018_1|temp|nonab|13662	0	+
chr3L	20324430	20324524	Rt1b|reference|NA|SRR13360018_1|temp|nonab|13663	0	+
chr3L	20324519	20324650	Rt1b|reference|NA|SRR13360018_1|temp|nonab|13664	0	+
chr3L	20324792	20325070	Quasimodo|reference|NA|SRR13360018_1|temp|nonab|13665	0	+
chr3L	20324934	20325298	Quasimodo|reference|NA|SRR13360018_1|temp|nonab|13666	0	+
chr3L	20325716	20326211	Quasimodo|reference|NA|SRR13360018_1|temp|nonab|13667	0	+
chr3L	20326442	20326731	Quasimodo|reference|NA|SRR13360018_1|temp|nonab|13668	0	+
chr3L	20326739	20326860	Quasimodo|reference|NA|SRR13360018_1|temp|nonab|13669	0	+
chr3L	20326867	20327199	Quasimodo|reference|NA|SRR13360018_1|temp|nonab|13670	0	+
chr3L	20327229	20327377	Quasimodo|reference|NA|SRR13360018_1|temp|nonab|13671	0	+
chr3L	20327434	20327733	Quasimodo|reference|NA|SRR13360018_1|temp|nonab|13672	0	+
chr3L	20327778	20332275	17.6|reference|NA|SRR13360018_1|temp|nonab|13673	0	-
chr3L	20332285	20334412	17.6|reference|NA|SRR13360018_1|temp|nonab|13674	0	-
chr3L	20334481	20334790	17.6|reference|NA|SRR13360018_1|temp|nonab|13675	0	-
chr3L	20339597	20340901	Idefix|reference|NA|SRR13360018_1|temp|nonab|13676	0	-
chr3L	20340856	20341683	Idefix|reference|NA|SRR13360018_1|temp|nonab|13677	0	-
chr3L	20341691	20342020	Quasimodo|reference|NA|SRR13360018_1|temp|nonab|13678	0	+
chr3L	20342191	20342262	Quasimodo|reference|NA|SRR13360018_1|temp|nonab|13679	0	+
chr3L	20342265	20342344	Quasimodo|reference|NA|SRR13360018_1|temp|nonab|13680	0	+
chr3L	20344458	20344560	INE_1|reference|NA|SRR13360018_1|temp|nonab|13681	0	+
chr3L	20344604	20344697	INE_1|reference|NA|SRR13360018_1|temp|nonab|13682	0	+
chr3L	20381546	20381552	roo|non-reference|0.9928|SRR13360018_1|temp|sr|13683	0	-
chr3L	20400168	20400268	roo|reference|NA|SRR13360018_1|temp|nonab|13684	0	+
chr3L	20499230	20499285	INE_1|reference|NA|SRR13360018_1|temp|nonab|13685	0	+
chr3L	20501557	20501699	INE_1|reference|NA|SRR13360018_1|temp|nonab|13686	0	-
chr3L	20501662	20501879	INE_1|reference|NA|SRR13360018_1|temp|nonab|13687	0	-
chr3L	20501793	20502154	INE_1|reference|NA|SRR13360018_1|temp|nonab|13688	0	-
chr3L	20502490	20502615	INE_1|reference|NA|SRR13360018_1|temp|nonab|13689	0	+
chr3L	20502648	20502802	INE_1|reference|NA|SRR13360018_1|temp|nonab|13690	0	+
chr3L	20503176	20503373	INE_1|reference|NA|SRR13360018_1|temp|nonab|13691	0	+
chr3L	20503396	20503452	INE_1|reference|NA|SRR13360018_1|temp|nonab|13692	0	+
chr3L	20516511	20516520	1731|non-reference|0.7447|SRR13360018_1|temp|rp|13693	0	+
chr3L	20516736	20516742	297|non-reference|0.5437|SRR13360018_1|temp|sr|13694	0	-
chr3L	20517933	20517938	diver|non-reference|0.1644|SRR13360018_1|temp|sr|13695	0	+
chr3L	20522490	20522494	297|non-reference|0.3069|SRR13360018_1|temp|sr|13696	0	-
chr3L	20535875	20536063	INE_1|reference|NA|SRR13360018_1|temp|nonab|13697	0	+
chr3L	20536069	20536132	INE_1|reference|NA|SRR13360018_1|temp|nonab|13698	0	+
chr3L	20538255	20538261	copia|non-reference|0.5870|SRR13360018_1|temp|sr|13699	0	+
chr3L	20548129	20548137	297|non-reference|0.9841|SRR13360018_1|temp|sr|13700	0	-
chr3L	20564707	20564749	INE_1|reference|NA|SRR13360018_1|temp|nonab|13701	0	-
chr3L	20637790	20637865	roo|reference|NA|SRR13360018_1|temp|nonab|13702	0	+
chr3L	20641113	20641206	INE_1|reference|NA|SRR13360018_1|temp|nonab|13703	0	-
chr3L	20659513	20659778	INE_1|reference|NA|SRR13360018_1|temp|nonab|13704	0	-
chr3L	20683495	20683575	roo|reference|NA|SRR13360018_1|temp|nonab|13705	0	+
chr3L	20711831	20711937	BS|reference|NA|SRR13360018_1|temp|nonab|13706	0	-
chr3L	20712136	20712539	BS3|reference|NA|SRR13360018_1|temp|nonab|13707	0	-
chr3L	20712566	20712743	INE_1|reference|NA|SRR13360018_1|temp|nonab|13708	0	+
chr3L	20734113	20734187	roo|reference|NA|SRR13360018_1|temp|nonab|13709	0	-
chr3L	20734127	20734186	roo|reference|NA|SRR13360018_1|temp|nonab|13710	0	-
chr3L	20735374	20735380	297|non-reference|0.5773|SRR13360018_1|temp|sr|13711	0	-
chr3L	20735651	20735657	17.6|non-reference|0.5503|SRR13360018_1|temp|sr|13712	0	-
chr3L	20756358	20756390	INE_1|reference|NA|SRR13360018_1|temp|nonab|13713	0	+
chr3L	20785776	20785782	mdg1|non-reference|0.1094|SRR13360018_1|temp|rp|13714	0	+
chr3L	20808661	20808712	roo|reference|NA|SRR13360018_1|temp|nonab|13715	0	-
chr3L	20818228	20818275	INE_1|reference|NA|SRR13360018_1|temp|nonab|13716	0	+
chr3L	20818300	20818368	INE_1|reference|NA|SRR13360018_1|temp|nonab|13717	0	+
chr3L	20821332	20822347	FB|reference|NA|SRR13360018_1|temp|nonab|13718	0	+
chr3L	20821893	20822569	FB|reference|NA|SRR13360018_1|temp|nonab|13719	0	+
chr3L	20821924	20822684	FB|reference|NA|SRR13360018_1|temp|nonab|13720	0	+
chr3L	20822047	20822992	FB|reference|NA|SRR13360018_1|temp|nonab|13721	0	+
chr3L	20822818	20823020	FB|reference|NA|SRR13360018_1|temp|nonab|13722	0	+
chr3L	20823033	20823995	NOF|reference|NA|SRR13360018_1|temp|nonab|13723	0	-
chr3L	20823970	20824739	FB|reference|NA|SRR13360018_1|temp|nonab|13724	0	-
chr3L	20830333	20830388	INE_1|reference|NA|SRR13360018_1|temp|nonab|13725	0	+
chr3L	20853044	20853161	INE_1|reference|NA|SRR13360018_1|temp|nonab|13726	0	+
chr3L	20854779	20854853	roo|reference|NA|SRR13360018_1|temp|nonab|13727	0	-
chr3L	20856585	20856591	17.6|non-reference|0.2710|SRR13360018_1|temp|sr|13728	0	-
chr3L	20860017	20860097	roo|reference|NA|SRR13360018_1|temp|nonab|13729	0	-
chr3L	20876447	20876465	jockey|non-reference|0.1610|SRR13360018_1|temp|rp|13730	0	-
chr3L	20895296	20895582	invader3|reference|NA|SRR13360018_1|temp|nonab|13731	0	+
chr3L	20895787	20895886	INE_1|reference|NA|SRR13360018_1|temp|nonab|13732	0	+
chr3L	20899070	20899080	Quasimodo|non-reference|0.4932|SRR13360018_1|temp|rp|13733	0	+
chr3L	20905089	20905235	INE_1|reference|NA|SRR13360018_1|temp|nonab|13734	0	-
chr3L	20905321	20905361	INE_1|reference|NA|SRR13360018_1|temp|nonab|13735	0	-
chr3L	20919055	20919073	17.6|non-reference|0.4595|SRR13360018_1|temp|rp|13736	0	-
chr3L	20942245	20942332	roo|reference|NA|SRR13360018_1|temp|nonab|13737	0	+
chr3L	20944012	20944018	17.6|non-reference|0.4388|SRR13360018_1|temp|sr|13738	0	+
chr3L	20950246	20950252	copia|non-reference|0.5901|SRR13360018_1|temp|sr|13739	0	+
chr3L	20992310	20992427	INE_1|reference|NA|SRR13360018_1|temp|nonab|13740	0	+
chr3L	21004123	21004177	roo|reference|NA|SRR13360018_1|temp|nonab|13741	0	-
chr3L	21014968	21016114	Tirant|reference|NA|SRR13360018_1|temp|nonab|13742	0	+
chr3L	21015609	21023393	Tirant|reference|NA|SRR13360018_1|temp|nonab|13743	0	+
chr3L	21024086	21024092	copia|non-reference|0.2754|SRR13360018_1|temp|sr|13744	0	+
chr3L	21034992	21034998	Stalker2|non-reference|0.2871|SRR13360018_1|temp|rp|13745	0	+
chr3L	21043087	21043097	297|non-reference|0.3511|SRR13360018_1|temp|sr|13746	0	+
chr3L	21045325	21045331	17.6|non-reference|0.7252|SRR13360018_1|temp|sr|13747	0	+
chr3L	21049783	21049798	jockey|non-reference|0.6471|SRR13360018_1|temp|rp|13748	0	+
chr3L	21061228	21061292	INE_1|reference|NA|SRR13360018_1|temp|nonab|13749	0	-
chr3L	21061409	21061465	INE_1|reference|NA|SRR13360018_1|temp|nonab|13750	0	-
chr3L	21091142	21091211	roo|reference|NA|SRR13360018_1|temp|nonab|13751	0	-
chr3L	21143361	21143429	INE_1|reference|NA|SRR13360018_1|temp|nonab|13752	0	-
chr3L	21145539	21145674	INE_1|reference|NA|SRR13360018_1|temp|nonab|13753	0	+
chr3L	21151918	21155575	flea|reference|NA|SRR13360018_1|temp|nonab|13754	0	+
chr3L	21153575	21156945	flea|reference|NA|SRR13360018_1|temp|nonab|13755	0	+
chr3L	21157188	21157255	INE_1|reference|NA|SRR13360018_1|temp|nonab|13756	0	+
chr3L	21185344	21185406	roo|reference|NA|SRR13360018_1|temp|nonab|13757	0	-
chr3L	21185345	21185398	roo|reference|NA|SRR13360018_1|temp|nonab|13758	0	-
chr3L	21192244	21192292	roo|reference|NA|SRR13360018_1|temp|nonab|13759	0	+
chr3L	21199497	21199575	INE_1|reference|NA|SRR13360018_1|temp|nonab|13760	0	-
chr3L	21204681	21204688	blood|non-reference|0.6667|SRR13360018_1|temp|rp|13761	0	+
chr3L	21206664	21206776	INE_1|reference|NA|SRR13360018_1|temp|nonab|13762	0	-
chr3L	21206751	21207009	INE_1|reference|NA|SRR13360018_1|temp|nonab|13763	0	-
chr3L	21221128	21221184	roo|reference|NA|SRR13360018_1|temp|nonab|13764	0	-
chr3L	21226136	21226219	roo|reference|NA|SRR13360018_1|temp|nonab|13765	0	-
chr3L	21227987	21228091	roo|reference|NA|SRR13360018_1|temp|nonab|13766	0	+
chr3L	21228002	21228092	roo|reference|NA|SRR13360018_1|temp|nonab|13767	0	+
chr3L	21230913	21231020	roo|reference|NA|SRR13360018_1|temp|nonab|13768	0	+
chr3L	21232153	21232229	roo|reference|NA|SRR13360018_1|temp|nonab|13769	0	+
chr3L	21237394	21237472	roo|reference|NA|SRR13360018_1|temp|nonab|13770	0	+
chr3L	21237901	21237970	INE_1|reference|NA|SRR13360018_1|temp|nonab|13771	0	-
chr3L	21238035	21238136	INE_1|reference|NA|SRR13360018_1|temp|nonab|13772	0	-
chr3L	21239915	21239982	roo|reference|NA|SRR13360018_1|temp|nonab|13773	0	+
chr3L	21252169	21252176	copia|non-reference|0.1712|SRR13360018_1|temp|rp|13774	0	+
chr3L	21254577	21254585	297|non-reference|0.2719|SRR13360018_1|temp|rp|13775	0	+
chr3L	21257184	21257189	297|non-reference|0.2712|SRR13360018_1|temp|sr|13776	0	+
chr3L	21260160	21260164	297|non-reference|0.3402|SRR13360018_1|temp|sr|13777	0	+
chr3L	21263095	21263208	roo|reference|NA|SRR13360018_1|temp|nonab|13778	0	+
chr3L	21263129	21263225	roo|reference|NA|SRR13360018_1|temp|nonab|13779	0	+
chr3L	21275160	21275253	Fw2|reference|NA|SRR13360018_1|temp|nonab|13780	0	+
chr3L	21357268	21357353	INE_1|reference|NA|SRR13360018_1|temp|nonab|13781	0	+
chr3L	21357341	21357429	INE_1|reference|NA|SRR13360018_1|temp|nonab|13782	0	+
chr3L	21357459	21357553	INE_1|reference|NA|SRR13360018_1|temp|nonab|13783	0	+
chr3L	21361774	21362678	G2|reference|NA|SRR13360018_1|temp|nonab|13784	0	+
chr3L	21363112	21363143	INE_1|reference|NA|SRR13360018_1|temp|nonab|13785	0	+
chr3L	21363305	21363437	INE_1|reference|NA|SRR13360018_1|temp|nonab|13786	0	+
chr3L	21363543	21363550	17.6|non-reference|0.4173|SRR13360018_1|temp|sr|13787	0	+
chr3L	21399066	21399072	297|non-reference|0.4960|SRR13360018_1|temp|sr|13788	0	+
chr3L	21401928	21401934	3S18|non-reference|0.4936|SRR13360018_1|temp|sr|13789	0	+
chr3L	21407986	21408224	INE_1|reference|NA|SRR13360018_1|temp|nonab|13790	0	-
chr3L	21426737	21426777	INE_1|reference|NA|SRR13360018_1|temp|nonab|13791	0	-
chr3L	21426783	21426855	INE_1|reference|NA|SRR13360018_1|temp|nonab|13792	0	+
chr3L	21435384	21435446	roo|reference|NA|SRR13360018_1|temp|nonab|13793	0	+
chr3L	21441564	21441659	Tc1|reference|NA|SRR13360018_1|temp|nonab|13794	0	-
chr3L	21441651	21442119	Tc1|reference|NA|SRR13360018_1|temp|nonab|13795	0	-
chr3L	21458375	21458432	INE_1|reference|NA|SRR13360018_1|temp|nonab|13796	0	-
chr3L	21482809	21482906	INE_1|reference|NA|SRR13360018_1|temp|nonab|13797	0	-
chr3L	21484278	21484421	INE_1|reference|NA|SRR13360018_1|temp|nonab|13798	0	+
chr3L	21484435	21484537	INE_1|reference|NA|SRR13360018_1|temp|nonab|13799	0	+
chr3L	21485201	21485786	Cr1a|reference|NA|SRR13360018_1|temp|nonab|13800	0	+
chr3L	21485781	21486801	Cr1a|reference|NA|SRR13360018_1|temp|nonab|13801	0	+
chr3L	21486800	21488805	Cr1a|reference|NA|SRR13360018_1|temp|nonab|13802	0	+
chr3L	21501045	21501163	INE_1|reference|NA|SRR13360018_1|temp|nonab|13803	0	-
chr3L	21501195	21501249	1360|reference|NA|SRR13360018_1|temp|nonab|13804	0	+
chr3L	21541710	21541751	INE_1|reference|NA|SRR13360018_1|temp|nonab|13805	0	+
chr3L	21549891	21549995	roo|reference|NA|SRR13360018_1|temp|nonab|13806	0	-
chr3L	21549911	21550026	roo|reference|NA|SRR13360018_1|temp|nonab|13807	0	-
chr3L	21556783	21556878	roo|reference|NA|SRR13360018_1|temp|nonab|13808	0	-
chr3L	21556797	21556890	roo|reference|NA|SRR13360018_1|temp|nonab|13809	0	-
chr3L	21556826	21556917	roo|reference|NA|SRR13360018_1|temp|nonab|13810	0	-
chr3L	21562384	21562549	INE_1|reference|NA|SRR13360018_1|temp|nonab|13811	0	+
chr3L	21567874	21567942	INE_1|reference|NA|SRR13360018_1|temp|nonab|13812	0	-
chr3L	21646922	21646962	INE_1|reference|NA|SRR13360018_1|temp|nonab|13813	0	+
chr3L	21685704	21685780	roo|reference|NA|SRR13360018_1|temp|nonab|13814	0	-
chr3L	21730834	21730903	1360|reference|NA|SRR13360018_1|temp|nonab|13815	0	-
chr3L	21732133	21732453	INE_1|reference|NA|SRR13360018_1|temp|nonab|13816	0	+
chr3L	21732332	21732582	INE_1|reference|NA|SRR13360018_1|temp|nonab|13817	0	+
chr3L	21736939	21737069	INE_1|reference|NA|SRR13360018_1|temp|nonab|13818	0	-
chr3L	21737215	21737348	INE_1|reference|NA|SRR13360018_1|temp|nonab|13819	0	-
chr3L	21768741	21768852	G2|reference|NA|SRR13360018_1|temp|nonab|13820	0	+
chr3L	21787009	21787076	INE_1|reference|NA|SRR13360018_1|temp|nonab|13821	0	+
chr3L	21801132	21801263	INE_1|reference|NA|SRR13360018_1|temp|nonab|13822	0	-
chr3L	21801240	21801319	G3|reference|NA|SRR13360018_1|temp|nonab|13823	0	+
chr3L	21812322	21812508	HMS_Beagle|reference|NA|SRR13360018_1|temp|nonab|13824	0	-
chr3L	21812400	21812528	HMS_Beagle|reference|NA|SRR13360018_1|temp|nonab|13825	0	-
chr3L	21813833	21814064	INE_1|reference|NA|SRR13360018_1|temp|nonab|13826	0	+
chr3L	21814002	21814131	INE_1|reference|NA|SRR13360018_1|temp|nonab|13827	0	+
chr3L	21815809	21815941	INE_1|reference|NA|SRR13360018_1|temp|nonab|13828	0	-
chr3L	21816007	21816073	INE_1|reference|NA|SRR13360018_1|temp|nonab|13829	0	-
chr3L	21820837	21820877	1360|reference|NA|SRR13360018_1|temp|nonab|13830	0	+
chr3L	21820940	21820999	INE_1|reference|NA|SRR13360018_1|temp|nonab|13831	0	-
chr3L	21857061	21857311	INE_1|reference|NA|SRR13360018_1|temp|nonab|13832	0	-
chr3L	21858412	21858667	INE_1|reference|NA|SRR13360018_1|temp|nonab|13833	0	-
chr3L	21858671	21858716	INE_1|reference|NA|SRR13360018_1|temp|nonab|13834	0	-
chr3L	21862312	21862376	INE_1|reference|NA|SRR13360018_1|temp|nonab|13835	0	+
chr3L	21877013	21877026	jockey|non-reference|0.2773|SRR13360018_1|temp|rp|13836	0	+
chr3L	21877688	21877919	INE_1|reference|NA|SRR13360018_1|temp|nonab|13837	0	-
chr3L	21880157	21880167	17.6|non-reference|0.2828|SRR13360018_1|temp|rp|13838	0	-
chr3L	21881186	21881457	invader2|reference|NA|SRR13360018_1|temp|nonab|13839	0	-
chr3L	21935900	21936080	INE_1|reference|NA|SRR13360018_1|temp|nonab|13840	0	+
chr3L	21936101	21936144	1360|reference|NA|SRR13360018_1|temp|nonab|13841	0	-
chr3L	21946255	21946377	INE_1|reference|NA|SRR13360018_1|temp|nonab|13842	0	+
chr3L	21946460	21946559	INE_1|reference|NA|SRR13360018_1|temp|nonab|13843	0	+
chr3L	21952547	21952751	hopper2|reference|NA|SRR13360018_1|temp|nonab|13844	0	+
chr3L	21952744	21953215	hopper2|reference|NA|SRR13360018_1|temp|nonab|13845	0	+
chr3L	21954519	21954657	INE_1|reference|NA|SRR13360018_1|temp|nonab|13846	0	-
chr3L	21954604	21954726	INE_1|reference|NA|SRR13360018_1|temp|nonab|13847	0	-
chr3L	21954739	21954769	INE_1|reference|NA|SRR13360018_1|temp|nonab|13848	0	-
chr3L	21954768	21954809	INE_1|reference|NA|SRR13360018_1|temp|nonab|13849	0	-
chr3L	21954840	21954896	INE_1|reference|NA|SRR13360018_1|temp|nonab|13850	0	-
chr3L	21958449	21958748	INE_1|reference|NA|SRR13360018_1|temp|nonab|13851	0	+
chr3L	21958768	21958823	roo|reference|NA|SRR13360018_1|temp|nonab|13852	0	+
chr3L	21958830	21959136	roo|reference|NA|SRR13360018_1|temp|nonab|13853	0	+
chr3L	21960911	21961210	INE_1|reference|NA|SRR13360018_1|temp|nonab|13854	0	+
chr3L	21961230	21961285	roo|reference|NA|SRR13360018_1|temp|nonab|13855	0	+
chr3L	21961292	21961598	roo|reference|NA|SRR13360018_1|temp|nonab|13856	0	+
chr3L	21966675	21966709	INE_1|reference|NA|SRR13360018_1|temp|nonab|13857	0	+
chr3L	21974895	21974901	Stalker2|non-reference|0.4966|SRR13360018_1|temp|rp|13858	0	-
chr3L	22007364	22007454	INE_1|reference|NA|SRR13360018_1|temp|nonab|13859	0	-
chr3L	22013665	22013821	INE_1|reference|NA|SRR13360018_1|temp|nonab|13860	0	+
chr3L	22015712	22015758	TART_A|reference|NA|SRR13360018_1|temp|nonab|13861	0	+
chr3L	22015725	22015788	roo|reference|NA|SRR13360018_1|temp|nonab|13862	0	+
chr3L	22016675	22016747	INE_1|reference|NA|SRR13360018_1|temp|nonab|13863	0	+
chr3L	22017105	22017171	INE_1|reference|NA|SRR13360018_1|temp|nonab|13864	0	-
chr3L	22017192	22017403	INE_1|reference|NA|SRR13360018_1|temp|nonab|13865	0	-
chr3L	22021151	22021280	INE_1|reference|NA|SRR13360018_1|temp|nonab|13866	0	-
chr3L	22021285	22021364	INE_1|reference|NA|SRR13360018_1|temp|nonab|13867	0	-
chr3L	22028709	22028763	INE_1|reference|NA|SRR13360018_1|temp|nonab|13868	0	+
chr3L	22036814	22036868	INE_1|reference|NA|SRR13360018_1|temp|nonab|13869	0	-
chr3L	22036881	22036945	INE_1|reference|NA|SRR13360018_1|temp|nonab|13870	0	-
chr3L	22036884	22037027	INE_1|reference|NA|SRR13360018_1|temp|nonab|13871	0	-
chr3L	22036981	22037154	INE_1|reference|NA|SRR13360018_1|temp|nonab|13872	0	-
chr3L	22063218	22063506	INE_1|reference|NA|SRR13360018_1|temp|nonab|13873	0	+
chr3L	22072216	22072309	INE_1|reference|NA|SRR13360018_1|temp|nonab|13874	0	-
chr3L	22072730	22072906	INE_1|reference|NA|SRR13360018_1|temp|nonab|13875	0	-
chr3L	22072924	22073024	HB|reference|NA|SRR13360018_1|temp|nonab|13876	0	-
chr3L	22083477	22083532	INE_1|reference|NA|SRR13360018_1|temp|nonab|13877	0	+
chr3L	22086071	22086310	Idefix|reference|NA|SRR13360018_1|temp|nonab|13878	0	-
chr3L	22089274	22089413	INE_1|reference|NA|SRR13360018_1|temp|nonab|13879	0	+
chr3L	22123298	22123306	17.6|non-reference|0.6262|SRR13360018_1|temp|sr|13880	0	+
chr3L	22220056	22220130	roo|reference|NA|SRR13360018_1|temp|nonab|13881	0	-
chr3L	22223486	22223492	297|non-reference|0.9880|SRR13360018_1|temp|sr|13882	0	-
chr3L	22266901	22266968	hobo|reference|NA|SRR13360018_1|temp|nonab|13883	0	+
chr3L	22267140	22267432	hobo|reference|NA|SRR13360018_1|temp|nonab|13884	0	+
chr3L	22269821	22269869	roo|reference|NA|SRR13360018_1|temp|nonab|13885	0	-
chr3L	22282006	22282068	INE_1|reference|NA|SRR13360018_1|temp|nonab|13886	0	-
chr3L	22282339	22282395	INE_1|reference|NA|SRR13360018_1|temp|nonab|13887	0	-
chr3L	22282426	22282481	INE_1|reference|NA|SRR13360018_1|temp|nonab|13888	0	-
chr3L	22324909	22324912	diver|non-reference|0.1355|SRR13360018_1|temp|rp|13889	0	-
chr3L	22337095	22337509	Stalker2|non-reference|0.2703|SRR13360018_1|temp|rp|13890	0	+
chr3L	22368340	22368344	Burdock|non-reference|0.3387|SRR13360018_1|temp|sr|13891	0	+
chr3L	22370410	22370418	copia|non-reference|0.2212|SRR13360018_1|temp|rp|13892	0	-
chr3L	22383862	22383868	17.6|non-reference|0.5747|SRR13360018_1|temp|sr|13893	0	-
chr3L	22405807	22405812	copia|non-reference|0.2985|SRR13360018_1|temp|sr|13894	0	-
chr3L	22506348	22506353	mdg1|non-reference|0.1020|SRR13360018_1|temp|rp|13895	0	-
chr3L	22507396	22507452	INE_1|reference|NA|SRR13360018_1|temp|nonab|13896	0	+
chr3L	22507513	22507574	INE_1|reference|NA|SRR13360018_1|temp|nonab|13897	0	+
chr3L	22507992	22508158	INE_1|reference|NA|SRR13360018_1|temp|nonab|13898	0	+
chr3L	22511860	22511974	INE_1|reference|NA|SRR13360018_1|temp|nonab|13899	0	+
chr3L	22511973	22512177	INE_1|reference|NA|SRR13360018_1|temp|nonab|13900	0	+
chr3L	22512153	22512300	INE_1|reference|NA|SRR13360018_1|temp|nonab|13901	0	+
chr3L	22519065	22519112	INE_1|reference|NA|SRR13360018_1|temp|nonab|13902	0	-
chr3L	22522748	22522775	mdg3|non-reference|0.6543|SRR13360018_1|temp|rp|13903	0	+
chr3L	22532044	22532052	297|non-reference|0.7742|SRR13360018_1|temp|rp|13904	0	-
chr3L	22532306	22532962	Cr1a|reference|NA|SRR13360018_1|temp|nonab|13905	0	-
chr3L	22532950	22533494	Cr1a|reference|NA|SRR13360018_1|temp|nonab|13906	0	-
chr3L	22533484	22533849	Cr1a|reference|NA|SRR13360018_1|temp|nonab|13907	0	-
chr3L	22547963	22548314	INE_1|reference|NA|SRR13360018_1|temp|nonab|13908	0	-
chr3L	22566228	22566289	roo|reference|NA|SRR13360018_1|temp|nonab|13909	0	-
chr3L	22566235	22566297	roo|reference|NA|SRR13360018_1|temp|nonab|13910	0	-
chr3L	22583167	22583229	roo|reference|NA|SRR13360018_1|temp|nonab|13911	0	-
chr3L	22600504	22600624	INE_1|reference|NA|SRR13360018_1|temp|nonab|13912	0	-
chr3L	22609689	22609777	INE_1|reference|NA|SRR13360018_1|temp|nonab|13913	0	-
chr3L	22638972	22639091	INE_1|reference|NA|SRR13360018_1|temp|nonab|13914	0	-
chr3L	22639150	22639206	INE_1|reference|NA|SRR13360018_1|temp|nonab|13915	0	+
chr3L	22639308	22639421	INE_1|reference|NA|SRR13360018_1|temp|nonab|13916	0	+
chr3L	22639363	22639504	INE_1|reference|NA|SRR13360018_1|temp|nonab|13917	0	+
chr3L	22640153	22640244	INE_1|reference|NA|SRR13360018_1|temp|nonab|13918	0	-
chr3L	22640333	22640416	INE_1|reference|NA|SRR13360018_1|temp|nonab|13919	0	-
chr3L	22640424	22640738	INE_1|reference|NA|SRR13360018_1|temp|nonab|13920	0	+
chr3L	22640761	22640889	jockey|reference|NA|SRR13360018_1|temp|nonab|13921	0	+
chr3L	22640933	22641131	jockey|reference|NA|SRR13360018_1|temp|nonab|13922	0	+
chr3L	22641244	22641856	G4|reference|NA|SRR13360018_1|temp|nonab|13923	0	-
chr3L	22681163	22681179	jockey|non-reference|0.7640|SRR13360018_1|temp|rp|13924	0	+
chr3L	22693106	22693243	INE_1|reference|NA|SRR13360018_1|temp|nonab|13925	0	+
chr3L	22694870	22695071	X_element|reference|NA|SRR13360018_1|temp|nonab|13926	0	+
chr3L	22695078	22695256	X_element|reference|NA|SRR13360018_1|temp|nonab|13927	0	+
chr3L	22695089	22695346	BS3|reference|NA|SRR13360018_1|temp|nonab|13928	0	+
chr3L	22695358	22695616	INE_1|reference|NA|SRR13360018_1|temp|nonab|13929	0	-
chr3L	22696515	22696652	INE_1|reference|NA|SRR13360018_1|temp|nonab|13930	0	-
chr3L	22697976	22698332	INE_1|reference|NA|SRR13360018_1|temp|nonab|13931	0	-
chr3L	22707003	22707056	1360|reference|NA|SRR13360018_1|temp|nonab|13932	0	+
chr3L	22720016	22720147	INE_1|reference|NA|SRR13360018_1|temp|nonab|13933	0	-
chr3L	22720187	22720507	INE_1|reference|NA|SRR13360018_1|temp|nonab|13934	0	-
chr3L	22720518	22720876	1360|reference|NA|SRR13360018_1|temp|nonab|13935	0	-
chr3L	22720850	22720889	1360|reference|NA|SRR13360018_1|temp|nonab|13936	0	-
chr3L	22720877	22721098	1360|reference|NA|SRR13360018_1|temp|nonab|13937	0	-
chr3L	22722245	22722287	1360|reference|NA|SRR13360018_1|temp|nonab|13938	0	-
chr3L	22722294	22722424	1360|reference|NA|SRR13360018_1|temp|nonab|13939	0	-
chr3L	22722667	22722764	1360|reference|NA|SRR13360018_1|temp|nonab|13940	0	-
chr3L	22722901	22723158	INE_1|reference|NA|SRR13360018_1|temp|nonab|13941	0	-
chr3L	22723158	22723571	297|reference|NA|SRR13360018_1|temp|nonab|13942	0	+
chr3L	22723571	22723651	INE_1|reference|NA|SRR13360018_1|temp|nonab|13943	0	-
chr3L	22737439	22737492	INE_1|reference|NA|SRR13360018_1|temp|nonab|13944	0	+
chr3L	22742951	22743019	INE_1|reference|NA|SRR13360018_1|temp|nonab|13945	0	-
chr3L	22743029	22743071	INE_1|reference|NA|SRR13360018_1|temp|nonab|13946	0	-
chr3L	22743570	22744582	FB|reference|NA|SRR13360018_1|temp|nonab|13947	0	+
chr3L	22744057	22744659	FB|reference|NA|SRR13360018_1|temp|nonab|13948	0	+
chr3L	22744914	22744979	INE_1|reference|NA|SRR13360018_1|temp|nonab|13949	0	-
chr3L	22750845	22751036	INE_1|reference|NA|SRR13360018_1|temp|nonab|13950	0	+
chr3L	22751040	22751083	INE_1|reference|NA|SRR13360018_1|temp|nonab|13951	0	+
chr3L	22751205	22751730	FB|reference|NA|SRR13360018_1|temp|nonab|13952	0	-
chr3L	22756215	22756258	INE_1|reference|NA|SRR13360018_1|temp|nonab|13953	0	+
chr3L	22759023	22759146	INE_1|reference|NA|SRR13360018_1|temp|nonab|13954	0	+
chr3L	22760877	22761016	INE_1|reference|NA|SRR13360018_1|temp|nonab|13955	0	-
chr3L	22760962	22761074	INE_1|reference|NA|SRR13360018_1|temp|nonab|13956	0	-
chr3L	22775948	22775955	297|non-reference|0.3479|SRR13360018_1|temp|sr|13957	0	+
chr3L	22780108	22780499	INE_1|reference|NA|SRR13360018_1|temp|nonab|13958	0	+
chr3L	22780451	22780562	INE_1|reference|NA|SRR13360018_1|temp|nonab|13959	0	+
chr3L	22780505	22780638	INE_1|reference|NA|SRR13360018_1|temp|nonab|13960	0	+
chr3L	22786218	22786268	INE_1|reference|NA|SRR13360018_1|temp|nonab|13961	0	+
chr3L	22786348	22786530	INE_1|reference|NA|SRR13360018_1|temp|nonab|13962	0	+
chr3L	22790846	22790852	diver|non-reference|0.3640|SRR13360018_1|temp|sr|13963	0	+
chr3L	22798282	22798364	roo|reference|NA|SRR13360018_1|temp|nonab|13964	0	-
chr3L	22803767	22805093	opus|reference|NA|SRR13360018_1|temp|nonab|13965	0	+
chr3L	22805178	22811374	opus|reference|NA|SRR13360018_1|temp|nonab|13966	0	+
chr3L	22811915	22812236	Quasimodo|reference|NA|SRR13360018_1|temp|nonab|13967	0	+
chr3L	22819938	22820076	INE_1|reference|NA|SRR13360018_1|temp|nonab|13968	0	+
chr3L	22821293	22821300	roo|non-reference|0.9788|SRR13360018_1|temp|sr|13969	0	+
chr3L	22822345	22822349	Burdock|non-reference|0.6446|SRR13360018_1|temp|sr|13970	0	+
chr3L	22844777	22845072	INE_1|reference|NA|SRR13360018_1|temp|nonab|13971	0	+
chr3L	22845076	22845217	INE_1|reference|NA|SRR13360018_1|temp|nonab|13972	0	+
chr3L	22845826	22845919	17.6|non-reference|0.1895|SRR13360018_1|temp|rp|13973	0	+
chr3L	22849779	22849849	INE_1|reference|NA|SRR13360018_1|temp|nonab|13974	0	+
chr3L	22854193	22854264	INE_1|reference|NA|SRR13360018_1|temp|nonab|13975	0	-
chr3L	22854268	22854408	INE_1|reference|NA|SRR13360018_1|temp|nonab|13976	0	-
chr3L	22861390	22861453	INE_1|reference|NA|SRR13360018_1|temp|nonab|13977	0	+
chr3L	22874921	22875069	INE_1|reference|NA|SRR13360018_1|temp|nonab|13978	0	-
chr3L	22883442	22883515	INE_1|reference|NA|SRR13360018_1|temp|nonab|13979	0	+
chr3L	22884584	22884738	INE_1|reference|NA|SRR13360018_1|temp|nonab|13980	0	+
chr3L	22884756	22884991	INE_1|reference|NA|SRR13360018_1|temp|nonab|13981	0	-
chr3L	22890619	22890811	INE_1|reference|NA|SRR13360018_1|temp|nonab|13982	0	+
chr3L	22905517	22905694	INE_1|reference|NA|SRR13360018_1|temp|nonab|13983	0	+
chr3L	22905973	22906036	Cr1a|reference|NA|SRR13360018_1|temp|nonab|13984	0	-
chr3L	22906045	22906098	Cr1a|reference|NA|SRR13360018_1|temp|nonab|13985	0	-
chr3L	22906099	22906380	Cr1a|reference|NA|SRR13360018_1|temp|nonab|13986	0	-
chr3L	22907672	22907882	I_element|reference|NA|SRR13360018_1|temp|nonab|13987	0	+
chr3L	22908408	22908483	INE_1|reference|NA|SRR13360018_1|temp|nonab|13988	0	-
chr3L	22908550	22908614	INE_1|reference|NA|SRR13360018_1|temp|nonab|13989	0	-
chr3L	22912344	22912450	INE_1|reference|NA|SRR13360018_1|temp|nonab|13990	0	+
chr3L	22912594	22912684	INE_1|reference|NA|SRR13360018_1|temp|nonab|13991	0	+
chr3L	22915832	22915973	INE_1|reference|NA|SRR13360018_1|temp|nonab|13992	0	+
chr3L	22915974	22916101	INE_1|reference|NA|SRR13360018_1|temp|nonab|13993	0	+
chr3L	22916054	22916173	INE_1|reference|NA|SRR13360018_1|temp|nonab|13994	0	+
chr3L	22916209	22916305	INE_1|reference|NA|SRR13360018_1|temp|nonab|13995	0	+
chr3L	22923147	22923161	jockey|non-reference|0.5230|SRR13360018_1|temp|rp|13996	0	+
chr3L	22932575	22932759	INE_1|reference|NA|SRR13360018_1|temp|nonab|13997	0	-
chr3L	22932790	22932973	INE_1|reference|NA|SRR13360018_1|temp|nonab|13998	0	-
chr3L	22932881	22933091	INE_1|reference|NA|SRR13360018_1|temp|nonab|13999	0	-
chr3L	22933033	22933170	INE_1|reference|NA|SRR13360018_1|temp|nonab|14000	0	-
chr3L	22933164	22933315	INE_1|reference|NA|SRR13360018_1|temp|nonab|14001	0	-
chr3L	22938399	22938527	INE_1|reference|NA|SRR13360018_1|temp|nonab|14002	0	-
chr3L	22938637	22938905	INE_1|reference|NA|SRR13360018_1|temp|nonab|14003	0	-
chr3L	22938922	22939836	Cr1a|reference|NA|SRR13360018_1|temp|nonab|14004	0	-
chr3L	22940077	22940171	INE_1|reference|NA|SRR13360018_1|temp|nonab|14005	0	+
chr3L	22942020	22942163	INE_1|reference|NA|SRR13360018_1|temp|nonab|14006	0	-
chr3L	22942180	22942246	INE_1|reference|NA|SRR13360018_1|temp|nonab|14007	0	-
chr3L	22942774	22942982	INE_1|reference|NA|SRR13360018_1|temp|nonab|14008	0	+
chr3L	22943026	22943106	mdg1|reference|NA|SRR13360018_1|temp|nonab|14009	0	-
chr3L	22944078	22944318	INE_1|reference|NA|SRR13360018_1|temp|nonab|14010	0	+
chr3L	22944312	22944653	INE_1|reference|NA|SRR13360018_1|temp|nonab|14011	0	+
chr3L	22944372	22944532	INE_1|reference|NA|SRR13360018_1|temp|nonab|14012	0	+
chr3L	22944657	22944718	INE_1|reference|NA|SRR13360018_1|temp|nonab|14013	0	-
chr3L	22944994	22945000	copia|non-reference|0.2324|SRR13360018_1|temp|sr|14014	0	+
chr3L	22945994	22946000	297|non-reference|0.6625|SRR13360018_1|temp|sr|14015	0	+
chr3L	22953839	22954241	INE_1|reference|NA|SRR13360018_1|temp|nonab|14016	0	+
chr3L	22955553	22955644	INE_1|reference|NA|SRR13360018_1|temp|nonab|14017	0	-
chr3L	22955685	22955787	INE_1|reference|NA|SRR13360018_1|temp|nonab|14018	0	-
chr3L	22955750	22956119	INE_1|reference|NA|SRR13360018_1|temp|nonab|14019	0	-
chr3L	22957600	22957701	INE_1|reference|NA|SRR13360018_1|temp|nonab|14020	0	-
chr3L	22957685	22957889	INE_1|reference|NA|SRR13360018_1|temp|nonab|14021	0	-
chr3L	22957799	22957965	INE_1|reference|NA|SRR13360018_1|temp|nonab|14022	0	-
chr3L	22963063	22963200	INE_1|reference|NA|SRR13360018_1|temp|nonab|14023	0	-
chr3L	22963123	22963132	1731|non-reference|0.1180|SRR13360018_1|temp|rp|14024	0	-
chr3L	22965812	22965877	INE_1|reference|NA|SRR13360018_1|temp|nonab|14025	0	+
chr3L	22965876	22966029	INE_1|reference|NA|SRR13360018_1|temp|nonab|14026	0	+
chr3L	22966032	22966265	INE_1|reference|NA|SRR13360018_1|temp|nonab|14027	0	+
chr3L	22967976	22968043	INE_1|reference|NA|SRR13360018_1|temp|nonab|14028	0	+
chr3L	22968019	22968160	INE_1|reference|NA|SRR13360018_1|temp|nonab|14029	0	+
chr3L	22968744	22968921	INE_1|reference|NA|SRR13360018_1|temp|nonab|14030	0	-
chr3L	22971396	22971483	INE_1|reference|NA|SRR13360018_1|temp|nonab|14031	0	+
chr3L	22972513	22972576	INE_1|reference|NA|SRR13360018_1|temp|nonab|14032	0	-
chr3L	22972666	22972728	INE_1|reference|NA|SRR13360018_1|temp|nonab|14033	0	+
chr3L	22973486	22973568	INE_1|reference|NA|SRR13360018_1|temp|nonab|14034	0	+
chr3L	22973652	22973781	INE_1|reference|NA|SRR13360018_1|temp|nonab|14035	0	+
chr3L	22973905	22974096	INE_1|reference|NA|SRR13360018_1|temp|nonab|14036	0	-
chr3L	22976133	22976266	INE_1|reference|NA|SRR13360018_1|temp|nonab|14037	0	-
chr3L	22976631	22976944	X_element|reference|NA|SRR13360018_1|temp|nonab|14038	0	-
chr3L	22976947	22977127	G5|reference|NA|SRR13360018_1|temp|nonab|14039	0	+
chr3L	22977178	22977409	INE_1|reference|NA|SRR13360018_1|temp|nonab|14040	0	+
chr3L	22980723	22980776	INE_1|reference|NA|SRR13360018_1|temp|nonab|14041	0	-
chr3L	22980823	22981299	297|reference|NA|SRR13360018_1|temp|nonab|14042	0	-
chr3L	22981297	22981372	297|reference|NA|SRR13360018_1|temp|nonab|14043	0	-
chr3L	22981393	22981578	297|reference|NA|SRR13360018_1|temp|nonab|14044	0	-
chr3L	22981576	22981658	297|reference|NA|SRR13360018_1|temp|nonab|14045	0	-
chr3L	22981649	22981713	297|reference|NA|SRR13360018_1|temp|nonab|14046	0	-
chr3L	22982506	22982836	INE_1|reference|NA|SRR13360018_1|temp|nonab|14047	0	-
chr3L	22983078	22983128	INE_1|reference|NA|SRR13360018_1|temp|nonab|14048	0	+
chr3L	22983256	22983404	INE_1|reference|NA|SRR13360018_1|temp|nonab|14049	0	+
chr3L	22983456	22983561	INE_1|reference|NA|SRR13360018_1|temp|nonab|14050	0	+
chr3L	22984195	22984348	INE_1|reference|NA|SRR13360018_1|temp|nonab|14051	0	-
chr3L	22986321	22986415	INE_1|reference|NA|SRR13360018_1|temp|nonab|14052	0	+
chr3L	22986428	22986643	S_element|reference|NA|SRR13360018_1|temp|nonab|14053	0	-
chr3L	22986656	22986660	Quasimodo|non-reference|0.9886|SRR13360018_1|temp|sr|14054	0	+
chr3L	22988420	22988498	jockey2|reference|NA|SRR13360018_1|temp|nonab|14055	0	+
chr3L	22988526	22988669	jockey2|reference|NA|SRR13360018_1|temp|nonab|14056	0	+
chr3L	22989916	22995100	297|reference|NA|SRR13360018_1|temp|nonab|14057	0	+
chr3L	22992385	22996206	rover|reference|NA|SRR13360018_1|temp|nonab|14058	0	+
chr3L	22995092	22996833	297|reference|NA|SRR13360018_1|temp|nonab|14059	0	+
chr3L	22997607	22997889	INE_1|reference|NA|SRR13360018_1|temp|nonab|14060	0	+
chr3L	22999733	22999832	INE_1|reference|NA|SRR13360018_1|temp|nonab|14061	0	+
chr3L	22999948	23000138	INE_1|reference|NA|SRR13360018_1|temp|nonab|14062	0	+
chr3L	23000072	23000163	INE_1|reference|NA|SRR13360018_1|temp|nonab|14063	0	+
chr3L	23000137	23000237	INE_1|reference|NA|SRR13360018_1|temp|nonab|14064	0	+
chr3L	23000527	23000696	INE_1|reference|NA|SRR13360018_1|temp|nonab|14065	0	-
chr3L	23000938	23001069	FB|reference|NA|SRR13360018_1|temp|nonab|14066	0	+
chr3L	23001137	23001687	FB|reference|NA|SRR13360018_1|temp|nonab|14067	0	-
chr3L	23001171	23001484	FB|reference|NA|SRR13360018_1|temp|nonab|14068	0	-
chr3L	23001825	23001895	INE_1|reference|NA|SRR13360018_1|temp|nonab|14069	0	-
chr3L	23002676	23002917	INE_1|reference|NA|SRR13360018_1|temp|nonab|14070	0	-
chr3L	23003669	23003771	INE_1|reference|NA|SRR13360018_1|temp|nonab|14071	0	+
chr3L	23004181	23004242	INE_1|reference|NA|SRR13360018_1|temp|nonab|14072	0	+
chr3L	23004233	23004315	INE_1|reference|NA|SRR13360018_1|temp|nonab|14073	0	+
chr3L	23004346	23004445	INE_1|reference|NA|SRR13360018_1|temp|nonab|14074	0	-
chr3L	23004493	23004612	INE_1|reference|NA|SRR13360018_1|temp|nonab|14075	0	-
chr3L	23004691	23004842	INE_1|reference|NA|SRR13360018_1|temp|nonab|14076	0	+
chr3L	23005503	23005940	gypsy12|reference|NA|SRR13360018_1|temp|nonab|14077	0	-
chr3L	23005970	23006292	gypsy12|reference|NA|SRR13360018_1|temp|nonab|14078	0	-
chr3L	23006312	23006348	INE_1|reference|NA|SRR13360018_1|temp|nonab|14079	0	+
chr3L	23006362	23006598	INE_1|reference|NA|SRR13360018_1|temp|nonab|14080	0	+
chr3L	23006492	23006626	INE_1|reference|NA|SRR13360018_1|temp|nonab|14081	0	+
chr3L	23006728	23006851	INE_1|reference|NA|SRR13360018_1|temp|nonab|14082	0	+
chr3L	23008289	23008542	hopper2|reference|NA|SRR13360018_1|temp|nonab|14083	0	+
chr3L	23008599	23008877	INE_1|reference|NA|SRR13360018_1|temp|nonab|14084	0	+
chr3L	23008883	23008916	INE_1|reference|NA|SRR13360018_1|temp|nonab|14085	0	+
chr3L	23009260	23009379	hopper2|reference|NA|SRR13360018_1|temp|nonab|14086	0	+
chr3L	23012459	23012513	INE_1|reference|NA|SRR13360018_1|temp|nonab|14087	0	+
chr3L	23016684	23017012	Cr1a|reference|NA|SRR13360018_1|temp|nonab|14088	0	-
chr3L	23017185	23017435	Cr1a|reference|NA|SRR13360018_1|temp|nonab|14089	0	-
chr3L	23017435	23017620	Cr1a|reference|NA|SRR13360018_1|temp|nonab|14090	0	-
chr3L	23017588	23017711	Cr1a|reference|NA|SRR13360018_1|temp|nonab|14091	0	-
chr3L	23017715	23018031	Cr1a|reference|NA|SRR13360018_1|temp|nonab|14092	0	-
chr3L	23018032	23018160	INE_1|reference|NA|SRR13360018_1|temp|nonab|14093	0	+
chr3L	23018183	23018211	INE_1|reference|NA|SRR13360018_1|temp|nonab|14094	0	+
chr3L	23018210	23018300	INE_1|reference|NA|SRR13360018_1|temp|nonab|14095	0	+
chr3L	23018304	23018365	INE_1|reference|NA|SRR13360018_1|temp|nonab|14096	0	+
chr3L	23021018	23021092	INE_1|reference|NA|SRR13360018_1|temp|nonab|14097	0	+
chr3L	23021444	23021574	INE_1|reference|NA|SRR13360018_1|temp|nonab|14098	0	+
chr3L	23022549	23022691	INE_1|reference|NA|SRR13360018_1|temp|nonab|14099	0	-
chr3L	23022737	23022871	INE_1|reference|NA|SRR13360018_1|temp|nonab|14100	0	-
chr3L	23022780	23023214	INE_1|reference|NA|SRR13360018_1|temp|nonab|14101	0	-
chr3L	23023243	23023339	INE_1|reference|NA|SRR13360018_1|temp|nonab|14102	0	+
chr3L	23023575	23023644	INE_1|reference|NA|SRR13360018_1|temp|nonab|14103	0	+
chr3L	23023673	23023803	INE_1|reference|NA|SRR13360018_1|temp|nonab|14104	0	+
chr3L	23026951	23027113	flea|reference|NA|SRR13360018_1|temp|nonab|14105	0	-
chr3L	23027789	23027917	Cr1a|reference|NA|SRR13360018_1|temp|nonab|14106	0	+
chr3L	23027921	23028044	Cr1a|reference|NA|SRR13360018_1|temp|nonab|14107	0	+
chr3L	23028012	23028522	Cr1a|reference|NA|SRR13360018_1|temp|nonab|14108	0	+
chr3L	23028524	23028768	Cr1a|reference|NA|SRR13360018_1|temp|nonab|14109	0	+
chr3L	23028783	23028858	Cr1a|reference|NA|SRR13360018_1|temp|nonab|14110	0	+
chr3L	23028900	23028985	INE_1|reference|NA|SRR13360018_1|temp|nonab|14111	0	+
chr3L	23028933	23029068	INE_1|reference|NA|SRR13360018_1|temp|nonab|14112	0	+
chr3L	23029072	23029190	Cr1a|reference|NA|SRR13360018_1|temp|nonab|14113	0	+
chr3L	23032296	23032648	G2|reference|NA|SRR13360018_1|temp|nonab|14114	0	-
chr3L	23032297	23032596	G_element|reference|NA|SRR13360018_1|temp|nonab|14115	0	-
chr3L	23032655	23032718	G_element|reference|NA|SRR13360018_1|temp|nonab|14116	0	-
chr3L	23032657	23032727	G2|reference|NA|SRR13360018_1|temp|nonab|14117	0	-
chr3L	23035367	23035536	INE_1|reference|NA|SRR13360018_1|temp|nonab|14118	0	-
chr3L	23036066	23036402	INE_1|reference|NA|SRR13360018_1|temp|nonab|14119	0	+
chr3L	23036424	23036567	INE_1|reference|NA|SRR13360018_1|temp|nonab|14120	0	-
chr3L	23039221	23039688	G5A|reference|NA|SRR13360018_1|temp|nonab|14121	0	+
chr3L	23040257	23040463	G4|reference|NA|SRR13360018_1|temp|nonab|14122	0	+
chr3L	23040568	23040802	INE_1|reference|NA|SRR13360018_1|temp|nonab|14123	0	-
chr3L	23040987	23041210	INE_1|reference|NA|SRR13360018_1|temp|nonab|14124	0	-
chr3L	23041252	23041349	INE_1|reference|NA|SRR13360018_1|temp|nonab|14125	0	-
chr3L	23041465	23041546	mdg3|reference|NA|SRR13360018_1|temp|nonab|14126	0	-
chr3L	23041467	23041532	McClintock|reference|NA|SRR13360018_1|temp|nonab|14127	0	-
chr3L	23042331	23042484	springer|reference|NA|SRR13360018_1|temp|nonab|14128	0	+
chr3L	23042341	23042457	gypsy6|reference|NA|SRR13360018_1|temp|nonab|14129	0	+
chr3L	23042444	23042582	gtwin|reference|NA|SRR13360018_1|temp|nonab|14130	0	+
chr3L	23043174	23047497	gypsy6|reference|NA|SRR13360018_1|temp|nonab|14131	0	+
chr3L	23047541	23048781	gypsy6|reference|NA|SRR13360018_1|temp|nonab|14132	0	+
chr3L	23048655	23048808	springer|reference|NA|SRR13360018_1|temp|nonab|14133	0	+
chr3L	23048673	23048857	gypsy3|reference|NA|SRR13360018_1|temp|nonab|14134	0	+
chr3L	23049094	23049242	Cr1a|reference|NA|SRR13360018_1|temp|nonab|14135	0	-
chr3L	23049248	23049339	INE_1|reference|NA|SRR13360018_1|temp|nonab|14136	0	-
chr3L	23049356	23049491	INE_1|reference|NA|SRR13360018_1|temp|nonab|14137	0	-
chr3L	23049400	23049803	INE_1|reference|NA|SRR13360018_1|temp|nonab|14138	0	-
chr3L	23049833	23049905	Cr1a|reference|NA|SRR13360018_1|temp|nonab|14139	0	-
chr3L	23049899	23049969	Cr1a|reference|NA|SRR13360018_1|temp|nonab|14140	0	+
chr3L	23050353	23050556	Cr1a|reference|NA|SRR13360018_1|temp|nonab|14141	0	+
chr3L	23050531	23052358	Cr1a|reference|NA|SRR13360018_1|temp|nonab|14142	0	+
chr3L	23052402	23052770	Cr1a|reference|NA|SRR13360018_1|temp|nonab|14143	0	+
chr3L	23052769	23053179	Cr1a|reference|NA|SRR13360018_1|temp|nonab|14144	0	+
chr3L	23053238	23053301	Cr1a|reference|NA|SRR13360018_1|temp|nonab|14145	0	+
chr3L	23053310	23053367	Cr1a|reference|NA|SRR13360018_1|temp|nonab|14146	0	-
chr3L	23053368	23053587	Cr1a|reference|NA|SRR13360018_1|temp|nonab|14147	0	-
chr3L	23053594	23053669	Cr1a|reference|NA|SRR13360018_1|temp|nonab|14148	0	-
chr3L	23053672	23053759	Cr1a|reference|NA|SRR13360018_1|temp|nonab|14149	0	-
chr3L	23053757	23054210	Cr1a|reference|NA|SRR13360018_1|temp|nonab|14150	0	-
chr3L	23054473	23054955	R1A1_element|reference|NA|SRR13360018_1|temp|nonab|14151	0	-
chr3L	23055007	23055195	INE_1|reference|NA|SRR13360018_1|temp|nonab|14152	0	+
chr3L	23055269	23055411	INE_1|reference|NA|SRR13360018_1|temp|nonab|14153	0	+
chr3L	23055985	23056508	transib3|reference|NA|SRR13360018_1|temp|nonab|14154	0	-
chr3L	23056507	23056676	transib3|reference|NA|SRR13360018_1|temp|nonab|14155	0	-
chr3L	23056674	23056822	transib3|reference|NA|SRR13360018_1|temp|nonab|14156	0	-
chr3L	23056822	23056947	transib3|reference|NA|SRR13360018_1|temp|nonab|14157	0	-
chr3L	23056938	23057424	transib3|reference|NA|SRR13360018_1|temp|nonab|14158	0	-
chr3L	23057489	23057880	aurora_element|reference|NA|SRR13360018_1|temp|nonab|14159	0	-
chr3L	23057953	23058174	aurora_element|reference|NA|SRR13360018_1|temp|nonab|14160	0	-
chr3L	23059330	23059467	aurora_element|reference|NA|SRR13360018_1|temp|nonab|14161	0	-
chr3L	23059497	23059709	aurora_element|reference|NA|SRR13360018_1|temp|nonab|14162	0	-
chr3L	23059711	23059986	aurora_element|reference|NA|SRR13360018_1|temp|nonab|14163	0	-
chr3L	23060141	23060513	aurora_element|reference|NA|SRR13360018_1|temp|nonab|14164	0	-
chr3L	23061574	23062126	1360|reference|NA|SRR13360018_1|temp|nonab|14165	0	+
chr3L	23062264	23062678	1360|reference|NA|SRR13360018_1|temp|nonab|14166	0	+
chr3L	23062981	23063035	transib3|reference|NA|SRR13360018_1|temp|nonab|14167	0	-
chr3L	23064750	23064976	gtwin|reference|NA|SRR13360018_1|temp|nonab|14168	0	+
chr3L	23064752	23064922	gypsy7|reference|NA|SRR13360018_1|temp|nonab|14169	0	+
chr3L	23064782	23064998	gypsy4|reference|NA|SRR13360018_1|temp|nonab|14170	0	+
chr3L	23064786	23064970	gypsy9|reference|NA|SRR13360018_1|temp|nonab|14171	0	+
chr3L	23066617	23067305	gypsy4|reference|NA|SRR13360018_1|temp|nonab|14172	0	+
chr3L	23066893	23067475	gypsy2|reference|NA|SRR13360018_1|temp|nonab|14173	0	+
chr3L	23067311	23067728	gypsy4|reference|NA|SRR13360018_1|temp|nonab|14174	0	+
chr3L	23067802	23068217	gypsy9|reference|NA|SRR13360018_1|temp|nonab|14175	0	+
chr3L	23067848	23068219	gypsy4|reference|NA|SRR13360018_1|temp|nonab|14176	0	+
chr3L	23069428	23069712	hopper2|reference|NA|SRR13360018_1|temp|nonab|14177	0	-
chr3L	23069745	23069934	HB|reference|NA|SRR13360018_1|temp|nonab|14178	0	-
chr3L	23069932	23070149	HB|reference|NA|SRR13360018_1|temp|nonab|14179	0	-
chr3L	23070148	23070613	HB|reference|NA|SRR13360018_1|temp|nonab|14180	0	-
chr3L	23070612	23070677	HB|reference|NA|SRR13360018_1|temp|nonab|14181	0	-
chr3L	23070952	23071387	mariner2|reference|NA|SRR13360018_1|temp|nonab|14182	0	+
chr3L	23071567	23071830	mariner2|reference|NA|SRR13360018_1|temp|nonab|14183	0	+
chr3L	23072280	23073176	17.6|reference|NA|SRR13360018_1|temp|nonab|14184	0	-
chr3L	23073150	23074995	17.6|reference|NA|SRR13360018_1|temp|nonab|14185	0	-
chr3L	23074072	23076700	McClintock|reference|NA|SRR13360018_1|temp|nonab|14186	0	-
chr3L	23074985	23079602	17.6|reference|NA|SRR13360018_1|temp|nonab|14187	0	-
chr3L	23080425	23080665	S2|reference|NA|SRR13360018_1|temp|nonab|14188	0	-
chr3L	23080665	23080803	1360|reference|NA|SRR13360018_1|temp|nonab|14189	0	-
chr3L	23080801	23080860	1360|reference|NA|SRR13360018_1|temp|nonab|14190	0	-
chr3L	23081118	23081254	1360|reference|NA|SRR13360018_1|temp|nonab|14191	0	-
chr3L	23081269	23081420	S2|reference|NA|SRR13360018_1|temp|nonab|14192	0	-
chr3L	23081769	23081951	INE_1|reference|NA|SRR13360018_1|temp|nonab|14193	0	+
chr3L	23083574	23083652	INE_1|reference|NA|SRR13360018_1|temp|nonab|14194	0	-
chr3L	23083667	23084089	1360|reference|NA|SRR13360018_1|temp|nonab|14195	0	+
chr3L	23084242	23084655	1360|reference|NA|SRR13360018_1|temp|nonab|14196	0	+
chr3L	23084659	23084756	INE_1|reference|NA|SRR13360018_1|temp|nonab|14197	0	-
chr3L	23085122	23085208	INE_1|reference|NA|SRR13360018_1|temp|nonab|14198	0	-
chr3L	23085283	23086095	Fw2|reference|NA|SRR13360018_1|temp|nonab|14199	0	-
chr3L	23085381	23086101	Fw3|reference|NA|SRR13360018_1|temp|nonab|14200	0	-
chr3L	23086106	23086553	Fw3|reference|NA|SRR13360018_1|temp|nonab|14201	0	-
chr3L	23086544	23086585	Fw3|reference|NA|SRR13360018_1|temp|nonab|14202	0	-
chr3L	23086600	23086705	Fw3|reference|NA|SRR13360018_1|temp|nonab|14203	0	-
chr3L	23086700	23086768	Fw3|reference|NA|SRR13360018_1|temp|nonab|14204	0	-
chr3L	23086775	23086899	Fw3|reference|NA|SRR13360018_1|temp|nonab|14205	0	-
chr3L	23086790	23087177	Doc2_element|reference|NA|SRR13360018_1|temp|nonab|14206	0	-
chr3L	23087162	23087579	Doc4_element|reference|NA|SRR13360018_1|temp|nonab|14207	0	-
chr3L	23088631	23088735	INE_1|reference|NA|SRR13360018_1|temp|nonab|14208	0	-
chr3L	23088678	23088868	INE_1|reference|NA|SRR13360018_1|temp|nonab|14209	0	-
chr3L	23089319	23089735	1360|reference|NA|SRR13360018_1|temp|nonab|14210	0	-
chr3L	23089949	23090522	1360|reference|NA|SRR13360018_1|temp|nonab|14211	0	-
chr3L	23092504	23092633	diver2|reference|NA|SRR13360018_1|temp|nonab|14212	0	-
chr3L	23092918	23092993	diver2|reference|NA|SRR13360018_1|temp|nonab|14213	0	-
chr3L	23096280	23097342	S2|reference|NA|SRR13360018_1|temp|nonab|14214	0	-
chr3L	23097849	23097882	S_element|reference|NA|SRR13360018_1|temp|nonab|14215	0	-
chr3L	23097880	23099411	S_element|reference|NA|SRR13360018_1|temp|nonab|14216	0	-
chr3L	23103648	23104071	1360|reference|NA|SRR13360018_1|temp|nonab|14217	0	+
chr3L	23104279	23104330	1360|reference|NA|SRR13360018_1|temp|nonab|14218	0	+
chr3L	23104373	23104554	1360|reference|NA|SRR13360018_1|temp|nonab|14219	0	+
chr3L	23104555	23104623	1360|reference|NA|SRR13360018_1|temp|nonab|14220	0	+
chr3L	23105721	23105852	gypsy8|reference|NA|SRR13360018_1|temp|nonab|14221	0	-
chr3L	23106132	23107106	G4|reference|NA|SRR13360018_1|temp|nonab|14222	0	-
chr3L	23107116	23108003	G4|reference|NA|SRR13360018_1|temp|nonab|14223	0	-
chr3L	23108013	23108429	Cr1a|reference|NA|SRR13360018_1|temp|nonab|14224	0	+
chr3L	23108451	23109474	Cr1a|reference|NA|SRR13360018_1|temp|nonab|14225	0	+
chr3L	23109632	23109771	297|reference|NA|SRR13360018_1|temp|nonab|14226	0	+
chr3L	23109871	23109942	297|reference|NA|SRR13360018_1|temp|nonab|14227	0	+
chr3L	23110933	23111105	Cr1a|reference|NA|SRR13360018_1|temp|nonab|14228	0	-
chr3L	23112593	23117891	R1A1_element|reference|NA|SRR13360018_1|temp|nonab|14229	0	+
chr3L	23118037	23118150	INE_1|reference|NA|SRR13360018_1|temp|nonab|14230	0	+
chr3L	23118674	23118853	INE_1|reference|NA|SRR13360018_1|temp|nonab|14231	0	+
chr3L	23118957	23119295	Cr1a|reference|NA|SRR13360018_1|temp|nonab|14232	0	+
chr3L	23119293	23122062	Cr1a|reference|NA|SRR13360018_1|temp|nonab|14233	0	+
chr3L	23122084	23122448	Cr1a|reference|NA|SRR13360018_1|temp|nonab|14234	0	+
chr3L	23122509	23122582	INE_1|reference|NA|SRR13360018_1|temp|nonab|14235	0	+
chr3L	23122614	23122674	INE_1|reference|NA|SRR13360018_1|temp|nonab|14236	0	+
chr3L	23122755	23122961	rooA|reference|NA|SRR13360018_1|temp|nonab|14237	0	-
chr3L	23123726	23123902	hobo|reference|NA|SRR13360018_1|temp|nonab|14238	0	+
chr3L	23123952	23124034	hobo|reference|NA|SRR13360018_1|temp|nonab|14239	0	+
chr3L	23124165	23124382	gypsy8|reference|NA|SRR13360018_1|temp|nonab|14240	0	-
chr3L	23124432	23124508	gypsy8|reference|NA|SRR13360018_1|temp|nonab|14241	0	-
chr3L	23124521	23124622	hobo|reference|NA|SRR13360018_1|temp|nonab|14242	0	+
chr3L	23124858	23125229	HB|reference|NA|SRR13360018_1|temp|nonab|14243	0	-
chr3L	23125231	23125508	HB|reference|NA|SRR13360018_1|temp|nonab|14244	0	-
chr3L	23128408	23128468	INE_1|reference|NA|SRR13360018_1|temp|nonab|14245	0	-
chr3L	23128485	23128742	INE_1|reference|NA|SRR13360018_1|temp|nonab|14246	0	-
chr3L	23128759	23128804	INE_1|reference|NA|SRR13360018_1|temp|nonab|14247	0	-
chr3L	23128850	23129437	HB|reference|NA|SRR13360018_1|temp|nonab|14248	0	+
chr3L	23129449	23129583	HB|reference|NA|SRR13360018_1|temp|nonab|14249	0	+
chr3L	23129586	23129727	INE_1|reference|NA|SRR13360018_1|temp|nonab|14250	0	+
chr3L	23130101	23130365	1360|reference|NA|SRR13360018_1|temp|nonab|14251	0	+
chr3L	23130370	23130403	INE_1|reference|NA|SRR13360018_1|temp|nonab|14252	0	+
chr3L	23132380	23132683	mariner2|reference|NA|SRR13360018_1|temp|nonab|14253	0	+
chr3L	23133090	23133490	mariner2|reference|NA|SRR13360018_1|temp|nonab|14254	0	+
chr3L	23134074	23134482	gtwin|reference|NA|SRR13360018_1|temp|nonab|14255	0	-
chr3L	23134718	23134846	diver2|reference|NA|SRR13360018_1|temp|nonab|14256	0	+
chr3L	23135340	23135927	1360|reference|NA|SRR13360018_1|temp|nonab|14257	0	+
chr3L	23136202	23136466	1360|reference|NA|SRR13360018_1|temp|nonab|14258	0	+
chr3L	23136471	23136504	INE_1|reference|NA|SRR13360018_1|temp|nonab|14259	0	+
chr3L	23138481	23138784	mariner2|reference|NA|SRR13360018_1|temp|nonab|14260	0	+
chr3L	23139191	23139591	mariner2|reference|NA|SRR13360018_1|temp|nonab|14261	0	+
chr3L	23140175	23140583	gtwin|reference|NA|SRR13360018_1|temp|nonab|14262	0	-
chr3L	23140819	23140947	diver2|reference|NA|SRR13360018_1|temp|nonab|14263	0	+
chr3L	23141441	23142022	1360|reference|NA|SRR13360018_1|temp|nonab|14264	0	+
chr3L	23142132	23142547	1360|reference|NA|SRR13360018_1|temp|nonab|14265	0	+
chr3L	23142883	23143311	invader1|reference|NA|SRR13360018_1|temp|nonab|14266	0	+
chr3L	23144414	23144487	Max_element|reference|NA|SRR13360018_1|temp|nonab|14267	0	-
chr3L	23145010	23145576	Cr1a|reference|NA|SRR13360018_1|temp|nonab|14268	0	-
chr3L	23146548	23147029	1360|reference|NA|SRR13360018_1|temp|nonab|14269	0	+
chr3L	23147297	23147584	1360|reference|NA|SRR13360018_1|temp|nonab|14270	0	+
chr3L	23150860	23150896	INE_1|reference|NA|SRR13360018_1|temp|nonab|14271	0	-
chr3L	23151088	23151254	springer|reference|NA|SRR13360018_1|temp|nonab|14272	0	-
chr3L	23151109	23152025	gypsy6|reference|NA|SRR13360018_1|temp|nonab|14273	0	-
chr3L	23152117	23152507	gypsy6|reference|NA|SRR13360018_1|temp|nonab|14274	0	-
chr3L	23152511	23152719	gypsy3|reference|NA|SRR13360018_1|temp|nonab|14275	0	-
chr3L	23152716	23153852	springer|reference|NA|SRR13360018_1|temp|nonab|14276	0	-
chr3L	23153906	23154069	gypsy3|reference|NA|SRR13360018_1|temp|nonab|14277	0	-
chr3L	23154189	23154681	gypsy6|reference|NA|SRR13360018_1|temp|nonab|14278	0	-
chr3L	23155157	23155317	gypsy6|reference|NA|SRR13360018_1|temp|nonab|14279	0	-
chr3L	23155819	23156138	Osvaldo|reference|NA|SRR13360018_1|temp|nonab|14280	0	+
chr3L	23155842	23156181	gypsy8|reference|NA|SRR13360018_1|temp|nonab|14281	0	+
chr3L	23156159	23156324	Osvaldo|reference|NA|SRR13360018_1|temp|nonab|14282	0	+
chr3L	23156324	23156468	gypsy8|reference|NA|SRR13360018_1|temp|nonab|14283	0	+
chr3L	23156466	23156914	gypsy8|reference|NA|SRR13360018_1|temp|nonab|14284	0	+
chr3L	23164990	23165199	hobo|reference|NA|SRR13360018_1|temp|nonab|14285	0	+
chr3L	23165189	23165261	hobo|reference|NA|SRR13360018_1|temp|nonab|14286	0	+
chr3L	23165341	23165646	hobo|reference|NA|SRR13360018_1|temp|nonab|14287	0	+
chr3L	23173674	23173755	INE_1|reference|NA|SRR13360018_1|temp|nonab|14288	0	-
chr3L	23174019	23174093	INE_1|reference|NA|SRR13360018_1|temp|nonab|14289	0	+
chr3L	23175024	23175348	INE_1|reference|NA|SRR13360018_1|temp|nonab|14290	0	+
chr3L	23175453	23175582	INE_1|reference|NA|SRR13360018_1|temp|nonab|14291	0	-
chr3L	23175591	23175701	INE_1|reference|NA|SRR13360018_1|temp|nonab|14292	0	-
chr3L	23176405	23176482	INE_1|reference|NA|SRR13360018_1|temp|nonab|14293	0	-
chr3L	23176615	23177112	Cr1a|reference|NA|SRR13360018_1|temp|nonab|14294	0	-
chr3L	23177111	23177362	Cr1a|reference|NA|SRR13360018_1|temp|nonab|14295	0	-
chr3L	23177354	23177615	Cr1a|reference|NA|SRR13360018_1|temp|nonab|14296	0	-
chr3L	23177610	23178143	Cr1a|reference|NA|SRR13360018_1|temp|nonab|14297	0	-
chr3L	23178154	23178448	Cr1a|reference|NA|SRR13360018_1|temp|nonab|14298	0	-
chr3L	23178443	23178561	Cr1a|reference|NA|SRR13360018_1|temp|nonab|14299	0	-
chr3L	23178558	23178719	Cr1a|reference|NA|SRR13360018_1|temp|nonab|14300	0	-
chr3L	23178696	23178952	Cr1a|reference|NA|SRR13360018_1|temp|nonab|14301	0	-
chr3L	23178967	23179123	INE_1|reference|NA|SRR13360018_1|temp|nonab|14302	0	-
chr3L	23179214	23180642	hopper|reference|NA|SRR13360018_1|temp|nonab|14303	0	-
chr3L	23180642	23181135	1360|reference|NA|SRR13360018_1|temp|nonab|14304	0	+
chr3L	23181253	23181667	1360|reference|NA|SRR13360018_1|temp|nonab|14305	0	+
chr3L	23186087	23186170	gypsy8|reference|NA|SRR13360018_1|temp|nonab|14306	0	-
chr3L	23186315	23186378	INE_1|reference|NA|SRR13360018_1|temp|nonab|14307	0	-
chr3L	23186492	23186701	INE_1|reference|NA|SRR13360018_1|temp|nonab|14308	0	-
chr3L	23186703	23186812	INE_1|reference|NA|SRR13360018_1|temp|nonab|14309	0	-
chr3L	23187506	23187964	diver2|reference|NA|SRR13360018_1|temp|nonab|14310	0	-
chr3L	23188613	23188680	diver2|reference|NA|SRR13360018_1|temp|nonab|14311	0	-
chr3L	23189727	23189918	INE_1|reference|NA|SRR13360018_1|temp|nonab|14312	0	+
chr3L	23191337	23191737	INE_1|reference|NA|SRR13360018_1|temp|nonab|14313	0	+
chr3L	23191646	23191842	INE_1|reference|NA|SRR13360018_1|temp|nonab|14314	0	+
chr3L	23191919	23191988	roo|reference|NA|SRR13360018_1|temp|nonab|14315	0	-
chr3L	23192016	23192430	Stalker2|reference|NA|SRR13360018_1|temp|nonab|14316	0	-
chr3L	23192440	23192485	gypsy8|reference|NA|SRR13360018_1|temp|nonab|14317	0	+
chr3L	23192959	23193163	Stalker2|reference|NA|SRR13360018_1|temp|nonab|14318	0	-
chr3L	23193106	23193203	412|reference|NA|SRR13360018_1|temp|nonab|14319	0	-
chr3L	23193258	23193312	412|reference|NA|SRR13360018_1|temp|nonab|14320	0	-
chr3L	23193340	23194217	Stalker2|reference|NA|SRR13360018_1|temp|nonab|14321	0	-
chr3L	23193342	23194096	Tabor|reference|NA|SRR13360018_1|temp|nonab|14322	0	-
chr3L	23194272	23194430	springer|reference|NA|SRR13360018_1|temp|nonab|14323	0	+
chr3L	23194272	23194694	gypsy3|reference|NA|SRR13360018_1|temp|nonab|14324	0	+
chr3L	23195518	23195644	Stalker2|reference|NA|SRR13360018_1|temp|nonab|14325	0	-
chr3L	23195635	23195747	mdg1|reference|NA|SRR13360018_1|temp|nonab|14326	0	-
chr3L	23196097	23196245	INE_1|reference|NA|SRR13360018_1|temp|nonab|14327	0	+
chr3L	23196242	23196483	INE_1|reference|NA|SRR13360018_1|temp|nonab|14328	0	+
chr3L	23196466	23196717	copia|reference|NA|SRR13360018_1|temp|nonab|14329	0	-
chr3L	23196812	23197379	copia|reference|NA|SRR13360018_1|temp|nonab|14330	0	-
chr3L	23198024	23198168	invader1|reference|NA|SRR13360018_1|temp|nonab|14331	0	-
chr3L	23198099	23198205	invader1|non-reference|0.6897|SRR13360018_1|temp|rp|14332	0	-
chr3L	23198179	23198306	invader1|reference|NA|SRR13360018_1|temp|nonab|14333	0	-
chr3L	23198693	23198787	roo|reference|NA|SRR13360018_1|temp|nonab|14334	0	-
chr3L	23198867	23198963	INE_1|reference|NA|SRR13360018_1|temp|nonab|14335	0	-
chr3L	23199034	23200679	G6|reference|NA|SRR13360018_1|temp|nonab|14336	0	+
chr3L	23200677	23200837	G6|reference|NA|SRR13360018_1|temp|nonab|14337	0	+
chr3L	23200860	23200934	INE_1|reference|NA|SRR13360018_1|temp|nonab|14338	0	-
chr3L	23200982	23202751	Cr1a|reference|NA|SRR13360018_1|temp|nonab|14339	0	+
chr3L	23202747	23204290	Cr1a|reference|NA|SRR13360018_1|temp|nonab|14340	0	+
chr3L	23204351	23204441	INE_1|reference|NA|SRR13360018_1|temp|nonab|14341	0	-
chr3L	23204993	23205061	INE_1|reference|NA|SRR13360018_1|temp|nonab|14342	0	-
chr3L	23205475	23205522	INE_1|reference|NA|SRR13360018_1|temp|nonab|14343	0	+
chr3L	23205746	23205854	INE_1|reference|NA|SRR13360018_1|temp|nonab|14344	0	+
chr3L	23207360	23207437	INE_1|reference|NA|SRR13360018_1|temp|nonab|14345	0	+
chr3L	23207437	23207684	INE_1|reference|NA|SRR13360018_1|temp|nonab|14346	0	+
chr3L	23208169	23208226	Cr1a|reference|NA|SRR13360018_1|temp|nonab|14347	0	+
chr3L	23208227	23208689	Cr1a|reference|NA|SRR13360018_1|temp|nonab|14348	0	-
chr3L	23208684	23208850	Cr1a|reference|NA|SRR13360018_1|temp|nonab|14349	0	-
chr3L	23208849	23209065	Cr1a|reference|NA|SRR13360018_1|temp|nonab|14350	0	-
chr3L	23209051	23209160	Cr1a|reference|NA|SRR13360018_1|temp|nonab|14351	0	-
chr3L	23209306	23209472	INE_1|reference|NA|SRR13360018_1|temp|nonab|14352	0	-
chr3L	23209424	23209595	INE_1|reference|NA|SRR13360018_1|temp|nonab|14353	0	-
chr3L	23209833	23209931	INE_1|reference|NA|SRR13360018_1|temp|nonab|14354	0	-
chr3L	23211398	23212647	Helena|reference|NA|SRR13360018_1|temp|nonab|14355	0	-
chr3L	23212722	23212908	BS|reference|NA|SRR13360018_1|temp|nonab|14356	0	-
chr3L	23213301	23213391	BS|reference|NA|SRR13360018_1|temp|nonab|14357	0	-
chr3L	23214033	23214085	INE_1|reference|NA|SRR13360018_1|temp|nonab|14358	0	+
chr3L	23214599	23214658	mdg1|reference|NA|SRR13360018_1|temp|nonab|14359	0	-
chr3L	23214649	23214730	blood|reference|NA|SRR13360018_1|temp|nonab|14360	0	-
chr3L	23214664	23214730	mdg1|reference|NA|SRR13360018_1|temp|nonab|14361	0	-
chr3L	23214762	23214924	mdg1|reference|NA|SRR13360018_1|temp|nonab|14362	0	-
chr3L	23215702	23215900	gypsy|reference|NA|SRR13360018_1|temp|nonab|14363	0	-
chr3L	23216319	23216599	INE_1|reference|NA|SRR13360018_1|temp|nonab|14364	0	-
chr3L	23216807	23216877	INE_1|reference|NA|SRR13360018_1|temp|nonab|14365	0	-
chr3L	23218781	23218839	INE_1|reference|NA|SRR13360018_1|temp|nonab|14366	0	+
chr3L	23218951	23219072	INE_1|reference|NA|SRR13360018_1|temp|nonab|14367	0	+
chr3L	23219680	23219797	297|reference|NA|SRR13360018_1|temp|nonab|14368	0	+
chr3L	23219851	23219921	X_element|reference|NA|SRR13360018_1|temp|nonab|14369	0	+
chr3L	23219957	23220248	X_element|reference|NA|SRR13360018_1|temp|nonab|14370	0	-
chr3L	23220581	23221056	X_element|reference|NA|SRR13360018_1|temp|nonab|14371	0	+
chr3L	23221064	23221307	X_element|reference|NA|SRR13360018_1|temp|nonab|14372	0	+
chr3L	23221355	23224264	X_element|reference|NA|SRR13360018_1|temp|nonab|14373	0	+
chr3L	23225808	23225952	INE_1|reference|NA|SRR13360018_1|temp|nonab|14374	0	-
chr3L	23226032	23226202	INE_1|reference|NA|SRR13360018_1|temp|nonab|14375	0	-
chr3L	23226093	23226541	INE_1|reference|NA|SRR13360018_1|temp|nonab|14376	0	-
chr3L	23226843	23226970	INE_1|reference|NA|SRR13360018_1|temp|nonab|14377	0	-
chr3L	23226887	23227200	INE_1|reference|NA|SRR13360018_1|temp|nonab|14378	0	-
chr3L	23228422	23228527	INE_1|reference|NA|SRR13360018_1|temp|nonab|14379	0	+
chr3L	23229263	23229435	diver2|reference|NA|SRR13360018_1|temp|nonab|14380	0	-
chr3L	23229977	23230040	diver2|reference|NA|SRR13360018_1|temp|nonab|14381	0	-
chr3L	23230898	23231156	Stalker|reference|NA|SRR13360018_1|temp|nonab|14382	0	-
chr3L	23231240	23231507	INE_1|reference|NA|SRR13360018_1|temp|nonab|14383	0	-
chr3L	23233133	23233230	Quasimodo|reference|NA|SRR13360018_1|temp|nonab|14384	0	-
chr3L	23233882	23234943	S2|reference|NA|SRR13360018_1|temp|nonab|14385	0	-
chr3L	23235179	23235533	diver2|reference|NA|SRR13360018_1|temp|nonab|14386	0	-
chr3L	23235635	23235971	HMS_Beagle2|reference|NA|SRR13360018_1|temp|nonab|14387	0	-
chr3L	23236727	23236878	diver2|reference|NA|SRR13360018_1|temp|nonab|14388	0	-
chr3L	23236950	23237435	diver2|reference|NA|SRR13360018_1|temp|nonab|14389	0	-
chr3L	23241915	23242473	1360|reference|NA|SRR13360018_1|temp|nonab|14390	0	+
chr3L	23242624	23243038	1360|reference|NA|SRR13360018_1|temp|nonab|14391	0	+
chr3L	23243375	23243702	diver|reference|NA|SRR13360018_1|temp|nonab|14392	0	-
chr3L	23248104	23248254	INE_1|reference|NA|SRR13360018_1|temp|nonab|14393	0	+
chr3L	23248268	23248334	INE_1|reference|NA|SRR13360018_1|temp|nonab|14394	0	+
chr3L	23248901	23248967	1360|reference|NA|SRR13360018_1|temp|nonab|14395	0	-
chr3L	23249038	23249188	1360|reference|NA|SRR13360018_1|temp|nonab|14396	0	-
chr3L	23250476	23250522	1360|reference|NA|SRR13360018_1|temp|nonab|14397	0	-
chr3L	23251557	23251814	Fw2|reference|NA|SRR13360018_1|temp|nonab|14398	0	+
chr3L	23252130	23252222	INE_1|reference|NA|SRR13360018_1|temp|nonab|14399	0	-
chr3L	23252655	23252973	INE_1|reference|NA|SRR13360018_1|temp|nonab|14400	0	+
chr3L	23256349	23256483	G5|reference|NA|SRR13360018_1|temp|nonab|14401	0	+
chr3L	23256773	23256877	INE_1|reference|NA|SRR13360018_1|temp|nonab|14402	0	-
chr3L	23258280	23258634	G5|reference|NA|SRR13360018_1|temp|nonab|14403	0	-
chr3L	23258675	23258895	G5|reference|NA|SRR13360018_1|temp|nonab|14404	0	-
chr3L	23258900	23259133	G5|reference|NA|SRR13360018_1|temp|nonab|14405	0	-
chr3L	23259078	23259525	G5A|reference|NA|SRR13360018_1|temp|nonab|14406	0	-
chr3L	23259116	23259441	G5|reference|NA|SRR13360018_1|temp|nonab|14407	0	-
chr3L	23259585	23259852	G5|reference|NA|SRR13360018_1|temp|nonab|14408	0	-
chr3L	23259995	23260140	G5|reference|NA|SRR13360018_1|temp|nonab|14409	0	-
chr3L	23260284	23260598	G5|reference|NA|SRR13360018_1|temp|nonab|14410	0	-
chr3L	23260746	23260805	INE_1|reference|NA|SRR13360018_1|temp|nonab|14411	0	-
chr3L	23260833	23261042	INE_1|reference|NA|SRR13360018_1|temp|nonab|14412	0	-
chr3L	23260944	23261112	INE_1|reference|NA|SRR13360018_1|temp|nonab|14413	0	-
chr3L	23261383	23261487	INE_1|reference|NA|SRR13360018_1|temp|nonab|14414	0	-
chr3L	23261577	23261823	INE_1|reference|NA|SRR13360018_1|temp|nonab|14415	0	-
chr3L	23263363	23263413	INE_1|reference|NA|SRR13360018_1|temp|nonab|14416	0	-
chr3L	23263417	23263552	INE_1|reference|NA|SRR13360018_1|temp|nonab|14417	0	-
chr3L	23263438	23263695	INE_1|reference|NA|SRR13360018_1|temp|nonab|14418	0	-
chr3L	23265079	23265160	INE_1|reference|NA|SRR13360018_1|temp|nonab|14419	0	-
chr3L	23265120	23265203	INE_1|reference|NA|SRR13360018_1|temp|nonab|14420	0	-
chr3L	23265932	23266780	297|reference|NA|SRR13360018_1|temp|nonab|14421	0	-
chr3L	23267006	23267280	Cr1a|reference|NA|SRR13360018_1|temp|nonab|14422	0	+
chr3L	23267269	23267531	Cr1a|reference|NA|SRR13360018_1|temp|nonab|14423	0	+
chr3L	23267570	23267837	297|reference|NA|SRR13360018_1|temp|nonab|14424	0	-
chr3L	23268214	23268332	McClintock|reference|NA|SRR13360018_1|temp|nonab|14425	0	-
chr3L	23268229	23268577	297|reference|NA|SRR13360018_1|temp|nonab|14426	0	-
chr3L	23268578	23268644	297|reference|NA|SRR13360018_1|temp|nonab|14427	0	-
chr3L	23268654	23268701	297|reference|NA|SRR13360018_1|temp|nonab|14428	0	-
chr3L	23268690	23268897	297|reference|NA|SRR13360018_1|temp|nonab|14429	0	-
chr3L	23269150	23269221	INE_1|reference|NA|SRR13360018_1|temp|nonab|14430	0	-
chr3L	23269224	23269363	INE_1|reference|NA|SRR13360018_1|temp|nonab|14431	0	-
chr3L	23271760	23276816	invader2|reference|NA|SRR13360018_1|temp|nonab|14432	0	+
chr3L	23277857	23277956	INE_1|reference|NA|SRR13360018_1|temp|nonab|14433	0	+
chr3L	23278924	23279077	INE_1|reference|NA|SRR13360018_1|temp|nonab|14434	0	-
chr3L	23279100	23279206	INE_1|reference|NA|SRR13360018_1|temp|nonab|14435	0	-
chr3L	23279338	23279555	Cr1a|reference|NA|SRR13360018_1|temp|nonab|14436	0	+
chr3L	23279552	23279611	Cr1a|reference|NA|SRR13360018_1|temp|nonab|14437	0	+
chr3L	23279612	23279730	gypsy8|reference|NA|SRR13360018_1|temp|nonab|14438	0	+
chr3L	23279684	23279964	gypsy8|reference|NA|SRR13360018_1|temp|nonab|14439	0	+
chr3L	23280376	23280731	INE_1|reference|NA|SRR13360018_1|temp|nonab|14440	0	-
chr3L	23280774	23281492	Cr1a|reference|NA|SRR13360018_1|temp|nonab|14441	0	+
chr3L	23281503	23282058	Cr1a|reference|NA|SRR13360018_1|temp|nonab|14442	0	+
chr3L	23282054	23282092	looper1|reference|NA|SRR13360018_1|temp|nonab|14443	0	+
chr3L	23282109	23282328	looper1|reference|NA|SRR13360018_1|temp|nonab|14444	0	+
chr3L	23282323	23282405	looper1|reference|NA|SRR13360018_1|temp|nonab|14445	0	+
chr3L	23282926	23283260	looper1|reference|NA|SRR13360018_1|temp|nonab|14446	0	+
chr3L	23283275	23283500	Cr1a|reference|NA|SRR13360018_1|temp|nonab|14447	0	+
chr3L	23283501	23283582	Cr1a|reference|NA|SRR13360018_1|temp|nonab|14448	0	+
chr3L	23284823	23284948	INE_1|reference|NA|SRR13360018_1|temp|nonab|14449	0	-
chr3L	23286496	23286635	INE_1|reference|NA|SRR13360018_1|temp|nonab|14450	0	+
chr3L	23287791	23288016	flea|reference|NA|SRR13360018_1|temp|nonab|14451	0	-
chr3L	23288594	23288682	INE_1|reference|NA|SRR13360018_1|temp|nonab|14452	0	-
chr3L	23289132	23289170	INE_1|reference|NA|SRR13360018_1|temp|nonab|14453	0	-
chr3L	23289181	23289281	INE_1|reference|NA|SRR13360018_1|temp|nonab|14454	0	-
chr3L	23289206	23289353	INE_1|reference|NA|SRR13360018_1|temp|nonab|14455	0	-
chr3L	23289364	23289465	INE_1|reference|NA|SRR13360018_1|temp|nonab|14456	0	-
chr3L	23289451	23289539	INE_1|reference|NA|SRR13360018_1|temp|nonab|14457	0	-
chr3L	23289732	23289849	Ivk|reference|NA|SRR13360018_1|temp|nonab|14458	0	+
chr3L	23290582	23295310	X_element|reference|NA|SRR13360018_1|temp|nonab|14459	0	+
chr3L	23296048	23296957	BS3|reference|NA|SRR13360018_1|temp|nonab|14460	0	-
chr3L	23296954	23297560	BS3|reference|NA|SRR13360018_1|temp|nonab|14461	0	-
chr3L	23297577	23297930	BS3|reference|NA|SRR13360018_1|temp|nonab|14462	0	-
chr3L	23297948	23298418	gypsy|reference|NA|SRR13360018_1|temp|nonab|14463	0	-
chr3L	23298426	23298922	gypsy|reference|NA|SRR13360018_1|temp|nonab|14464	0	-
chr3L	23298933	23299278	Cr1a|reference|NA|SRR13360018_1|temp|nonab|14465	0	+
chr3L	23299275	23299546	Cr1a|reference|NA|SRR13360018_1|temp|nonab|14466	0	+
chr3L	23299550	23300162	Cr1a|reference|NA|SRR13360018_1|temp|nonab|14467	0	+
chr3L	23300254	23300393	gypsy8|reference|NA|SRR13360018_1|temp|nonab|14468	0	-
chr3L	23300390	23300715	gypsy8|reference|NA|SRR13360018_1|temp|nonab|14469	0	-
chr3L	23300803	23300915	gypsy8|reference|NA|SRR13360018_1|temp|nonab|14470	0	-
chr3L	23301067	23301825	gypsy8|reference|NA|SRR13360018_1|temp|nonab|14471	0	-
chr3L	23301846	23303037	Rt1b|reference|NA|SRR13360018_1|temp|nonab|14472	0	-
chr3L	23303034	23304368	Rt1b|reference|NA|SRR13360018_1|temp|nonab|14473	0	-
chr3L	23304237	23304424	Rt1a|reference|NA|SRR13360018_1|temp|nonab|14474	0	-
chr3L	23304595	23304812	gypsy8|reference|NA|SRR13360018_1|temp|nonab|14475	0	-
chr3L	23304811	23305880	gypsy8|reference|NA|SRR13360018_1|temp|nonab|14476	0	-
chr3L	23305880	23305974	gypsy8|reference|NA|SRR13360018_1|temp|nonab|14477	0	-
chr3L	23305975	23306158	gypsy8|reference|NA|SRR13360018_1|temp|nonab|14478	0	-
chr3L	23306994	23307454	gypsy8|reference|NA|SRR13360018_1|temp|nonab|14479	0	-
chr3L	23307486	23307787	gypsy8|reference|NA|SRR13360018_1|temp|nonab|14480	0	-
chr3L	23307912	23308436	Rt1a|reference|NA|SRR13360018_1|temp|nonab|14481	0	-
chr3L	23308448	23308857	Rt1a|reference|NA|SRR13360018_1|temp|nonab|14482	0	-
chr3L	23308860	23310561	Rt1a|reference|NA|SRR13360018_1|temp|nonab|14483	0	-
chr3L	23310556	23310611	Rt1a|reference|NA|SRR13360018_1|temp|nonab|14484	0	-
chr3L	23310609	23310711	Rt1a|reference|NA|SRR13360018_1|temp|nonab|14485	0	-
chr3L	23310693	23311012	Rt1a|reference|NA|SRR13360018_1|temp|nonab|14486	0	-
chr3L	23311017	23311562	Rt1a|reference|NA|SRR13360018_1|temp|nonab|14487	0	-
chr3L	23312781	23312879	gypsy8|reference|NA|SRR13360018_1|temp|nonab|14488	0	-
chr3L	23312873	23313095	gypsy8|reference|NA|SRR13360018_1|temp|nonab|14489	0	-
chr3L	23313098	23313202	Cr1a|reference|NA|SRR13360018_1|temp|nonab|14490	0	+
chr3L	23313199	23314279	Cr1a|reference|NA|SRR13360018_1|temp|nonab|14491	0	+
chr3L	23314277	23315187	Cr1a|reference|NA|SRR13360018_1|temp|nonab|14492	0	+
chr3L	23315190	23315338	G5A|reference|NA|SRR13360018_1|temp|nonab|14493	0	-
chr3L	23316396	23316590	HMS_Beagle|reference|NA|SRR13360018_1|temp|nonab|14494	0	+
chr3L	23316396	23316536	HMS_Beagle2|reference|NA|SRR13360018_1|temp|nonab|14495	0	+
chr3L	23316590	23316882	1360|reference|NA|SRR13360018_1|temp|nonab|14496	0	-
chr3L	23317151	23317201	1360|reference|NA|SRR13360018_1|temp|nonab|14497	0	-
chr3L	23317193	23317246	1360|reference|NA|SRR13360018_1|temp|nonab|14498	0	-
chr3L	23317240	23317381	1360|reference|NA|SRR13360018_1|temp|nonab|14499	0	-
chr3L	23317647	23317743	gypsy8|reference|NA|SRR13360018_1|temp|nonab|14500	0	-
chr3L	23317671	23317784	gypsy8|reference|NA|SRR13360018_1|temp|nonab|14501	0	-
chr3L	23318072	23318366	1731|reference|NA|SRR13360018_1|temp|nonab|14502	0	+
chr3L	23319894	23319946	diver2|reference|NA|SRR13360018_1|temp|nonab|14503	0	+
chr3L	23320610	23320742	INE_1|reference|NA|SRR13360018_1|temp|nonab|14504	0	-
chr3L	23320721	23320933	INE_1|reference|NA|SRR13360018_1|temp|nonab|14505	0	-
chr3L	23320841	23321046	INE_1|reference|NA|SRR13360018_1|temp|nonab|14506	0	-
chr3L	23321062	23321125	INE_1|reference|NA|SRR13360018_1|temp|nonab|14507	0	-
chr3L	23321125	23321561	gypsy4|reference|NA|SRR13360018_1|temp|nonab|14508	0	+
chr3L	23321559	23321898	gypsy4|reference|NA|SRR13360018_1|temp|nonab|14509	0	+
chr3L	23321932	23322992	gypsy4|reference|NA|SRR13360018_1|temp|nonab|14510	0	+
chr3L	23323104	23323186	gypsy4|reference|NA|SRR13360018_1|temp|nonab|14511	0	+
chr3L	23323342	23323401	gypsy9|reference|NA|SRR13360018_1|temp|nonab|14512	0	+
chr3L	23324529	23324614	jockey|reference|NA|SRR13360018_1|temp|nonab|14513	0	+
chr3L	23324530	23324586	jockey2|reference|NA|SRR13360018_1|temp|nonab|14514	0	+
chr3L	23324616	23324708	INE_1|reference|NA|SRR13360018_1|temp|nonab|14515	0	-
chr3L	23325071	23325139	INE_1|reference|NA|SRR13360018_1|temp|nonab|14516	0	-
chr3L	23326103	23326403	INE_1|reference|NA|SRR13360018_1|temp|nonab|14517	0	-
chr3L	23326440	23326505	INE_1|reference|NA|SRR13360018_1|temp|nonab|14518	0	-
chr3L	23329419	23329526	INE_1|reference|NA|SRR13360018_1|temp|nonab|14519	0	-
chr3L	23329559	23329719	INE_1|reference|NA|SRR13360018_1|temp|nonab|14520	0	-
chr3L	23329776	23329827	INE_1|reference|NA|SRR13360018_1|temp|nonab|14521	0	-
chr3L	23330155	23330203	INE_1|reference|NA|SRR13360018_1|temp|nonab|14522	0	-
chr3L	23330208	23330289	INE_1|reference|NA|SRR13360018_1|temp|nonab|14523	0	-
chr3L	23331502	23331643	INE_1|reference|NA|SRR13360018_1|temp|nonab|14524	0	-
chr3L	23331663	23332907	Cr1a|reference|NA|SRR13360018_1|temp|nonab|14525	0	-
chr3L	23332908	23332986	Cr1a|reference|NA|SRR13360018_1|temp|nonab|14526	0	-
chr3L	23332986	23333817	Cr1a|reference|NA|SRR13360018_1|temp|nonab|14527	0	-
chr3L	23333839	23334120	INE_1|reference|NA|SRR13360018_1|temp|nonab|14528	0	-
chr3L	23334118	23334162	INE_1|reference|NA|SRR13360018_1|temp|nonab|14529	0	-
chr3L	23335525	23335600	INE_1|reference|NA|SRR13360018_1|temp|nonab|14530	0	-
chr3L	23335638	23335836	INE_1|reference|NA|SRR13360018_1|temp|nonab|14531	0	-
chr3L	23335857	23336100	1360|reference|NA|SRR13360018_1|temp|nonab|14532	0	-
chr3L	23336249	23336510	1360|reference|NA|SRR13360018_1|temp|nonab|14533	0	-
chr3L	23336719	23336835	INE_1|reference|NA|SRR13360018_1|temp|nonab|14534	0	-
chr3L	23336872	23337005	INE_1|reference|NA|SRR13360018_1|temp|nonab|14535	0	-
chr3L	23337039	23337150	G5A|reference|NA|SRR13360018_1|temp|nonab|14536	0	+
chr3L	23337235	23337358	INE_1|reference|NA|SRR13360018_1|temp|nonab|14537	0	-
chr3L	23337394	23337543	INE_1|reference|NA|SRR13360018_1|temp|nonab|14538	0	-
chr3L	23338528	23338832	INE_1|reference|NA|SRR13360018_1|temp|nonab|14539	0	+
chr3L	23338752	23338867	INE_1|reference|NA|SRR13360018_1|temp|nonab|14540	0	+
chr3L	23338809	23338952	INE_1|reference|NA|SRR13360018_1|temp|nonab|14541	0	+
chr3L	23339915	23340215	INE_1|reference|NA|SRR13360018_1|temp|nonab|14542	0	+
chr3L	23340228	23340321	INE_1|reference|NA|SRR13360018_1|temp|nonab|14543	0	+
chr3L	23340981	23341037	INE_1|reference|NA|SRR13360018_1|temp|nonab|14544	0	+
chr3L	23342702	23342768	INE_1|reference|NA|SRR13360018_1|temp|nonab|14545	0	-
chr3L	23342774	23342912	INE_1|reference|NA|SRR13360018_1|temp|nonab|14546	0	-
chr3L	23342973	23343191	INE_1|reference|NA|SRR13360018_1|temp|nonab|14547	0	-
chr3L	23343020	23343119	INE_1|reference|NA|SRR13360018_1|temp|nonab|14548	0	-
chr3L	23344098	23344398	1360|reference|NA|SRR13360018_1|temp|nonab|14549	0	+
chr3L	23344622	23344796	1360|reference|NA|SRR13360018_1|temp|nonab|14550	0	+
chr3L	23345140	23345778	INE_1|reference|NA|SRR13360018_1|temp|nonab|14551	0	-
chr3L	23346184	23346647	Max_element|reference|NA|SRR13360018_1|temp|nonab|14552	0	-
chr3L	23347323	23347649	Cr1a|reference|NA|SRR13360018_1|temp|nonab|14553	0	+
chr3L	23348059	23348175	invader3|reference|NA|SRR13360018_1|temp|nonab|14554	0	+
chr3L	23348192	23349038	Cr1a|reference|NA|SRR13360018_1|temp|nonab|14555	0	+
chr3L	23349041	23349212	Cr1a|reference|NA|SRR13360018_1|temp|nonab|14556	0	+
chr3L	23349217	23349860	aurora_element|reference|NA|SRR13360018_1|temp|nonab|14557	0	-
chr3L	23349846	23350186	aurora_element|reference|NA|SRR13360018_1|temp|nonab|14558	0	-
chr3L	23350184	23350217	aurora_element|reference|NA|SRR13360018_1|temp|nonab|14559	0	-
chr3L	23350937	23351198	aurora_element|reference|NA|SRR13360018_1|temp|nonab|14560	0	-
chr3L	23351215	23352048	aurora_element|reference|NA|SRR13360018_1|temp|nonab|14561	0	-
chr3L	23352668	23352850	Max_element|reference|NA|SRR13360018_1|temp|nonab|14562	0	-
chr3L	23353018	23353109	Max_element|reference|NA|SRR13360018_1|temp|nonab|14563	0	-
chr3L	23353551	23353793	GATE|reference|NA|SRR13360018_1|temp|nonab|14564	0	-
chr3L	23354698	23355051	gypsy2|reference|NA|SRR13360018_1|temp|nonab|14565	0	+
chr3L	23355058	23357865	F_element|reference|NA|SRR13360018_1|temp|nonab|14566	0	-
chr3L	23355865	23358736	F_element|reference|NA|SRR13360018_1|temp|nonab|14567	0	-
chr3L	23358767	23360514	gypsy2|reference|NA|SRR13360018_1|temp|nonab|14568	0	+
chr3L	23359959	23362720	gypsy6|reference|NA|SRR13360018_1|temp|nonab|14569	0	+
chr3L	23361174	23362722	gypsy2|reference|NA|SRR13360018_1|temp|nonab|14570	0	+
chr3L	23362728	23365712	springer|reference|NA|SRR13360018_1|temp|nonab|14571	0	+
chr3L	23363494	23365367	gypsy2|reference|NA|SRR13360018_1|temp|nonab|14572	0	+
chr3L	23365410	23365934	gypsy2|reference|NA|SRR13360018_1|temp|nonab|14573	0	+
chr3L	23366063	23366376	Doc3_element|reference|NA|SRR13360018_1|temp|nonab|14574	0	+
chr3L	23366097	23369564	F_element|reference|NA|SRR13360018_1|temp|nonab|14575	0	+
chr3L	23369575	23369698	HB|reference|NA|SRR13360018_1|temp|nonab|14576	0	+
chr3L	23369696	23369733	HB|reference|NA|SRR13360018_1|temp|nonab|14577	0	+
chr3L	23369837	23371566	S_element|reference|NA|SRR13360018_1|temp|nonab|14578	0	-
chr3L	23379726	23380276	gypsy6|reference|NA|SRR13360018_1|temp|nonab|14579	0	-
chr3L	23380368	23380758	gypsy6|reference|NA|SRR13360018_1|temp|nonab|14580	0	-
chr3L	23380762	23380970	gypsy3|reference|NA|SRR13360018_1|temp|nonab|14581	0	-
chr3L	23380966	23382061	gypsy6|reference|NA|SRR13360018_1|temp|nonab|14582	0	-
chr3L	23381962	23382078	Burdock|reference|NA|SRR13360018_1|temp|nonab|14583	0	-
chr3L	23382113	23382251	rooA|reference|NA|SRR13360018_1|temp|nonab|14584	0	-
chr3L	23382687	23382986	Doc3_element|reference|NA|SRR13360018_1|temp|nonab|14585	0	+
chr3L	23382986	23383035	Doc3_element|reference|NA|SRR13360018_1|temp|nonab|14586	0	+
chr3L	23383024	23383743	Doc3_element|reference|NA|SRR13360018_1|temp|nonab|14587	0	+
chr3L	23383725	23383822	Doc4_element|reference|NA|SRR13360018_1|temp|nonab|14588	0	+
chr3L	23383736	23384030	Doc3_element|reference|NA|SRR13360018_1|temp|nonab|14589	0	+
chr3L	23394225	23394453	INE_1|reference|NA|SRR13360018_1|temp|nonab|14590	0	+
chr3L	23394539	23394593	INE_1|reference|NA|SRR13360018_1|temp|nonab|14591	0	+
chr3L	23394717	23394788	INE_1|reference|NA|SRR13360018_1|temp|nonab|14592	0	+
chr3L	23394785	23395158	HMS_Beagle2|reference|NA|SRR13360018_1|temp|nonab|14593	0	-
chr3L	23395371	23395443	INE_1|reference|NA|SRR13360018_1|temp|nonab|14594	0	+
chr3L	23396063	23396290	F_element|reference|NA|SRR13360018_1|temp|nonab|14595	0	-
chr3L	23396313	23396787	F_element|reference|NA|SRR13360018_1|temp|nonab|14596	0	-
chr3L	23396795	23396965	Doc|reference|NA|SRR13360018_1|temp|nonab|14597	0	-
chr3L	23396795	23396947	F_element|reference|NA|SRR13360018_1|temp|nonab|14598	0	-
chr3L	23396801	23396992	Fw2|reference|NA|SRR13360018_1|temp|nonab|14599	0	-
chr3L	23397014	23397109	F_element|reference|NA|SRR13360018_1|temp|nonab|14600	0	-
chr3L	23397176	23397841	F_element|reference|NA|SRR13360018_1|temp|nonab|14601	0	-
chr3L	23397949	23398233	Stalker4|reference|NA|SRR13360018_1|temp|nonab|14602	0	+
chr3L	23398315	23399176	Rt1b|reference|NA|SRR13360018_1|temp|nonab|14603	0	-
chr3L	23399173	23399226	Rt1b|reference|NA|SRR13360018_1|temp|nonab|14604	0	-
chr3L	23399223	23399299	Rt1b|reference|NA|SRR13360018_1|temp|nonab|14605	0	-
chr3L	23399303	23399640	Rt1b|reference|NA|SRR13360018_1|temp|nonab|14606	0	-
chr3L	23399628	23399724	Rt1a|reference|NA|SRR13360018_1|temp|nonab|14607	0	-
chr3L	23399640	23399884	Rt1b|reference|NA|SRR13360018_1|temp|nonab|14608	0	-
chr3L	23399884	23400157	R1A1_element|reference|NA|SRR13360018_1|temp|nonab|14609	0	+
chr3L	23400642	23400702	INE_1|reference|NA|SRR13360018_1|temp|nonab|14610	0	+
chr3L	23400747	23400836	INE_1|reference|NA|SRR13360018_1|temp|nonab|14611	0	-
chr3L	23402624	23403091	Cr1a|reference|NA|SRR13360018_1|temp|nonab|14612	0	-
chr3L	23403126	23403206	Stalker4|reference|NA|SRR13360018_1|temp|nonab|14613	0	-
chr3L	23403216	23404535	Cr1a|reference|NA|SRR13360018_1|temp|nonab|14614	0	-
chr3L	23404539	23404814	Stalker4|reference|NA|SRR13360018_1|temp|nonab|14615	0	-
chr3L	23404853	23405931	Quasimodo|reference|NA|SRR13360018_1|temp|nonab|14616	0	+
chr3L	23405939	23406057	Quasimodo|reference|NA|SRR13360018_1|temp|nonab|14617	0	+
chr3L	23406058	23406220	Quasimodo|reference|NA|SRR13360018_1|temp|nonab|14618	0	+
chr3L	23406185	23406289	Quasimodo|reference|NA|SRR13360018_1|temp|nonab|14619	0	+
chr3L	23406245	23407465	Quasimodo|reference|NA|SRR13360018_1|temp|nonab|14620	0	+
chr3L	23407466	23408157	diver2|reference|NA|SRR13360018_1|temp|nonab|14621	0	+
chr3L	23408369	23408978	diver2|reference|NA|SRR13360018_1|temp|nonab|14622	0	+
chr3L	23408981	23409982	diver2|reference|NA|SRR13360018_1|temp|nonab|14623	0	+
chr3L	23409979	23410458	diver2|reference|NA|SRR13360018_1|temp|nonab|14624	0	+
chr3L	23410458	23411075	1360|reference|NA|SRR13360018_1|temp|nonab|14625	0	+
chr3L	23411268	23411682	1360|reference|NA|SRR13360018_1|temp|nonab|14626	0	+
chr3L	23411681	23412593	diver2|reference|NA|SRR13360018_1|temp|nonab|14627	0	+
chr3L	23412207	23413032	diver2|reference|NA|SRR13360018_1|temp|nonab|14628	0	+
chr3L	23413244	23413598	diver2|reference|NA|SRR13360018_1|temp|nonab|14629	0	+
chr3L	23413578	23415820	diver2|reference|NA|SRR13360018_1|temp|nonab|14630	0	+
chr3L	23413820	23415942	diver2|reference|NA|SRR13360018_1|temp|nonab|14631	0	+
chr3L	23415942	23416460	1360|reference|NA|SRR13360018_1|temp|nonab|14632	0	+
chr3L	23416458	23416812	Quasimodo|reference|NA|SRR13360018_1|temp|nonab|14633	0	+
chr3L	23416811	23417084	diver|reference|NA|SRR13360018_1|temp|nonab|14634	0	+
chr3L	23417080	23417827	Quasimodo|reference|NA|SRR13360018_1|temp|nonab|14635	0	+
chr3L	23417676	23418029	Quasimodo|reference|NA|SRR13360018_1|temp|nonab|14636	0	+
chr3L	23418327	23418479	invader1|reference|NA|SRR13360018_1|temp|nonab|14637	0	+
chr3L	23418482	23418680	invader1|reference|NA|SRR13360018_1|temp|nonab|14638	0	+
chr3L	23418635	23418780	micropia|reference|NA|SRR13360018_1|temp|nonab|14639	0	+
chr3L	23418872	23419708	micropia|reference|NA|SRR13360018_1|temp|nonab|14640	0	+
chr3L	23419775	23420068	invader6|reference|NA|SRR13360018_1|temp|nonab|14641	0	+
chr3L	23420063	23420560	micropia|reference|NA|SRR13360018_1|temp|nonab|14642	0	+
chr3L	23421064	23421922	invader1|reference|NA|SRR13360018_1|temp|nonab|14643	0	+
chr3L	23421942	23425849	Stalker4|reference|NA|SRR13360018_1|temp|nonab|14644	0	-
chr3L	23425982	23426127	Rt1c|reference|NA|SRR13360018_1|temp|nonab|14645	0	+
chr3L	23426877	23426998	diver2|reference|NA|SRR13360018_1|temp|nonab|14646	0	+
chr3L	23427015	23427067	diver2|reference|NA|SRR13360018_1|temp|nonab|14647	0	+
chr3L	23428491	23428639	I_element|reference|NA|SRR13360018_1|temp|nonab|14648	0	-
chr3L	23428647	23428752	INE_1|reference|NA|SRR13360018_1|temp|nonab|14649	0	+
chr3L	23428750	23428819	INE_1|reference|NA|SRR13360018_1|temp|nonab|14650	0	+
chr3L	23428888	23428961	I_element|reference|NA|SRR13360018_1|temp|nonab|14651	0	-
chr3L	23429180	23429462	invader4|reference|NA|SRR13360018_1|temp|nonab|14652	0	-
chr3L	23429484	23429554	Quasimodo|reference|NA|SRR13360018_1|temp|nonab|14653	0	+
chr3L	23429555	23430106	Rt1c|reference|NA|SRR13360018_1|temp|nonab|14654	0	+
chr3L	23430115	23430740	Rt1c|reference|NA|SRR13360018_1|temp|nonab|14655	0	+
chr3L	23430736	23431388	Rt1c|reference|NA|SRR13360018_1|temp|nonab|14656	0	+
chr3L	23431382	23431434	Rt1c|reference|NA|SRR13360018_1|temp|nonab|14657	0	+
chr3L	23431435	23431605	Rt1c|reference|NA|SRR13360018_1|temp|nonab|14658	0	+
chr3L	23431608	23431757	Rt1c|reference|NA|SRR13360018_1|temp|nonab|14659	0	+
chr3L	23431756	23432055	Rt1c|reference|NA|SRR13360018_1|temp|nonab|14660	0	+
chr3L	23432061	23432160	Rt1c|reference|NA|SRR13360018_1|temp|nonab|14661	0	-
chr3L	23432160	23432232	Porto1|reference|NA|SRR13360018_1|temp|nonab|14662	0	+
chr3L	23432270	23432378	Porto1|reference|NA|SRR13360018_1|temp|nonab|14663	0	+
chr3L	23432383	23432460	Porto1|reference|NA|SRR13360018_1|temp|nonab|14664	0	+
chr3L	23432453	23433798	Porto1|reference|NA|SRR13360018_1|temp|nonab|14665	0	+
chr3L	23434748	23435336	BS3|reference|NA|SRR13360018_1|temp|nonab|14666	0	+
chr3L	23435639	23436013	INE_1|reference|NA|SRR13360018_1|temp|nonab|14667	0	+
chr3L	23436585	23436872	ZAM|reference|NA|SRR13360018_1|temp|nonab|14668	0	-
chr3L	23437180	23437258	pogo|reference|NA|SRR13360018_1|temp|nonab|14669	0	+
chr3L	23437601	23443951	HMS_Beagle2|reference|NA|SRR13360018_1|temp|nonab|14670	0	+
chr3L	23443489	23444085	HMS_Beagle|reference|NA|SRR13360018_1|temp|nonab|14671	0	+
chr3L	23444136	23444933	HMS_Beagle2|reference|NA|SRR13360018_1|temp|nonab|14672	0	+
chr3L	23445065	23445170	gypsy5|reference|NA|SRR13360018_1|temp|nonab|14673	0	-
chr3L	23445441	23445593	gypsy5|reference|NA|SRR13360018_1|temp|nonab|14674	0	-
chr3L	23446882	23447020	Idefix|reference|NA|SRR13360018_1|temp|nonab|14675	0	-
chr3L	23447019	23447333	Idefix|reference|NA|SRR13360018_1|temp|nonab|14676	0	-
chr3L	23447433	23447905	Idefix|reference|NA|SRR13360018_1|temp|nonab|14677	0	-
chr3L	23447577	23448051	Idefix|reference|NA|SRR13360018_1|temp|nonab|14678	0	-
chr3L	23448999	23449265	INE_1|reference|NA|SRR13360018_1|temp|nonab|14679	0	+
chr3L	23453529	23453912	rooA|reference|NA|SRR13360018_1|temp|nonab|14680	0	-
chr3L	23454869	23454958	Osvaldo|reference|NA|SRR13360018_1|temp|nonab|14681	0	+
chr3L	23457046	23457321	1360|reference|NA|SRR13360018_1|temp|nonab|14682	0	+
chr3L	23458164	23458403	Cr1a|reference|NA|SRR13360018_1|temp|nonab|14683	0	+
chr3L	23458483	23458651	Cr1a|reference|NA|SRR13360018_1|temp|nonab|14684	0	+
chr3L	23458659	23458930	Cr1a|reference|NA|SRR13360018_1|temp|nonab|14685	0	+
chr3L	23458922	23459000	Cr1a|reference|NA|SRR13360018_1|temp|nonab|14686	0	+
chr3L	23459117	23459166	gypsy8|reference|NA|SRR13360018_1|temp|nonab|14687	0	-
chr3L	23459152	23459506	gypsy8|reference|NA|SRR13360018_1|temp|nonab|14688	0	-
chr3L	23459538	23459608	gypsy8|reference|NA|SRR13360018_1|temp|nonab|14689	0	-
chr3L	23459590	23459759	gypsy8|reference|NA|SRR13360018_1|temp|nonab|14690	0	-
chr3L	23460448	23460577	gypsy8|reference|NA|SRR13360018_1|temp|nonab|14691	0	-
chr3L	23460582	23464807	Rt1a|reference|NA|SRR13360018_1|temp|nonab|14692	0	-
chr3L	23464848	23465555	Rt1a|reference|NA|SRR13360018_1|temp|nonab|14693	0	-
chr3L	23465592	23465956	mariner2|reference|NA|SRR13360018_1|temp|nonab|14694	0	+
chr3L	23465954	23466159	jockey|reference|NA|SRR13360018_1|temp|nonab|14695	0	-
chr3L	23466174	23466318	jockey|reference|NA|SRR13360018_1|temp|nonab|14696	0	-
chr3L	23466326	23466705	jockey|reference|NA|SRR13360018_1|temp|nonab|14697	0	-
chr3L	23466737	23467411	Cr1a|reference|NA|SRR13360018_1|temp|nonab|14698	0	+
chr3L	23467522	23467975	F_element|reference|NA|SRR13360018_1|temp|nonab|14699	0	+
chr3L	23468382	23468477	G3|reference|NA|SRR13360018_1|temp|nonab|14700	0	+
chr3L	23469566	23469759	diver2|reference|NA|SRR13360018_1|temp|nonab|14701	0	+
chr3L	23469605	23470086	G3|reference|NA|SRR13360018_1|temp|nonab|14702	0	+
chr3L	23469865	23470364	diver2|reference|NA|SRR13360018_1|temp|nonab|14703	0	+
chr3L	23470746	23470821	transib1|reference|NA|SRR13360018_1|temp|nonab|14704	0	+
chr3L	23470837	23471034	1360|reference|NA|SRR13360018_1|temp|nonab|14705	0	-
chr3L	23471030	23471720	Stalker4|reference|NA|SRR13360018_1|temp|nonab|14706	0	+
chr3L	23471891	23471970	springer|reference|NA|SRR13360018_1|temp|nonab|14707	0	+
chr3L	23472004	23473003	springer|reference|NA|SRR13360018_1|temp|nonab|14708	0	+
chr3L	23473019	23474156	springer|reference|NA|SRR13360018_1|temp|nonab|14709	0	+
chr3L	23474153	23474372	gypsy3|reference|NA|SRR13360018_1|temp|nonab|14710	0	+
chr3L	23474382	23474528	springer|reference|NA|SRR13360018_1|temp|nonab|14711	0	+
chr3L	23474496	23474777	gypsy3|reference|NA|SRR13360018_1|temp|nonab|14712	0	+
chr3L	23474526	23475439	springer|reference|NA|SRR13360018_1|temp|nonab|14713	0	+
chr3L	23475435	23475635	springer|reference|NA|SRR13360018_1|temp|nonab|14714	0	+
chr3L	23475623	23476295	springer|reference|NA|SRR13360018_1|temp|nonab|14715	0	+
chr3L	23476299	23476489	springer|reference|NA|SRR13360018_1|temp|nonab|14716	0	+
chr3L	23476498	23477343	Stalker4|reference|NA|SRR13360018_1|temp|nonab|14717	0	+
chr3L	23477387	23477886	Rt1b|reference|NA|SRR13360018_1|temp|nonab|14718	0	+
chr3L	23477883	23478144	Rt1b|reference|NA|SRR13360018_1|temp|nonab|14719	0	+
chr3L	23478145	23478681	Rt1b|reference|NA|SRR13360018_1|temp|nonab|14720	0	+
chr3L	23478680	23479514	Rt1b|reference|NA|SRR13360018_1|temp|nonab|14721	0	+
chr3L	23479514	23479645	Rt1b|reference|NA|SRR13360018_1|temp|nonab|14722	0	-
chr3L	23479638	23479810	Rt1b|reference|NA|SRR13360018_1|temp|nonab|14723	0	+
chr3L	23479810	23480541	Rt1b|reference|NA|SRR13360018_1|temp|nonab|14724	0	+
chr3L	23480531	23480585	Rt1b|reference|NA|SRR13360018_1|temp|nonab|14725	0	+
chr3L	23480592	23480653	Rt1b|reference|NA|SRR13360018_1|temp|nonab|14726	0	+
chr3L	23480647	23480802	Stalker4|reference|NA|SRR13360018_1|temp|nonab|14727	0	+
chr3L	23480847	23481573	diver2|reference|NA|SRR13360018_1|temp|nonab|14728	0	+
chr3L	23482038	23482289	Doc3_element|reference|NA|SRR13360018_1|temp|nonab|14729	0	+
chr3L	23482301	23484321	Cr1a|reference|NA|SRR13360018_1|temp|nonab|14730	0	-
chr3L	23484321	23484379	Cr1a|reference|NA|SRR13360018_1|temp|nonab|14731	0	-
chr3L	23484378	23484794	Cr1a|reference|NA|SRR13360018_1|temp|nonab|14732	0	-
chr3L	23485005	23485051	1360|reference|NA|SRR13360018_1|temp|nonab|14733	0	-
chr3L	23485043	23485527	1360|reference|NA|SRR13360018_1|temp|nonab|14734	0	-
chr3L	23485527	23485638	G_element|reference|NA|SRR13360018_1|temp|nonab|14735	0	+
chr3L	23486258	23486460	invader3|reference|NA|SRR13360018_1|temp|nonab|14736	0	-
chr3L	23486585	23486699	gypsy12|reference|NA|SRR13360018_1|temp|nonab|14737	0	+
chr3L	23486697	23486813	gypsy12|reference|NA|SRR13360018_1|temp|nonab|14738	0	+
chr3L	23486845	23486992	invader3|reference|NA|SRR13360018_1|temp|nonab|14739	0	-
chr3L	23487051	23487202	INE_1|reference|NA|SRR13360018_1|temp|nonab|14740	0	+
chr3L	23487153	23487336	INE_1|reference|NA|SRR13360018_1|temp|nonab|14741	0	+
chr3L	23487409	23487725	INE_1|reference|NA|SRR13360018_1|temp|nonab|14742	0	-
chr3L	23487852	23488108	3S18|reference|NA|SRR13360018_1|temp|nonab|14743	0	-
chr3L	23488265	23488854	1360|reference|NA|SRR13360018_1|temp|nonab|14744	0	+
chr3L	23488985	23489366	1360|reference|NA|SRR13360018_1|temp|nonab|14745	0	+
chr3L	23489712	23489757	INE_1|reference|NA|SRR13360018_1|temp|nonab|14746	0	-
chr3L	23489785	23489849	412|reference|NA|SRR13360018_1|temp|nonab|14747	0	+
chr3L	23489891	23490172	INE_1|reference|NA|SRR13360018_1|temp|nonab|14748	0	-
chr3L	23490033	23490372	INE_1|reference|NA|SRR13360018_1|temp|nonab|14749	0	-
chr3L	23492170	23492375	INE_1|reference|NA|SRR13360018_1|temp|nonab|14750	0	+
chr3L	23492325	23492459	INE_1|reference|NA|SRR13360018_1|temp|nonab|14751	0	+
chr3L	23492380	23492547	INE_1|reference|NA|SRR13360018_1|temp|nonab|14752	0	+
chr3L	23492679	23492774	INE_1|reference|NA|SRR13360018_1|temp|nonab|14753	0	+
chr3L	23492826	23492999	INE_1|reference|NA|SRR13360018_1|temp|nonab|14754	0	+
chr3L	23493070	23493317	gypsy12|reference|NA|SRR13360018_1|temp|nonab|14755	0	+
chr3L	23493514	23493608	gypsy12|reference|NA|SRR13360018_1|temp|nonab|14756	0	+
chr3L	23493712	23494093	gypsy12|reference|NA|SRR13360018_1|temp|nonab|14757	0	+
chr3L	23494175	23494368	INE_1|reference|NA|SRR13360018_1|temp|nonab|14758	0	+
chr3L	23494344	23494437	INE_1|reference|NA|SRR13360018_1|temp|nonab|14759	0	+
chr3L	23494764	23494810	INE_1|reference|NA|SRR13360018_1|temp|nonab|14760	0	+
chr3L	23495373	23495929	1360|reference|NA|SRR13360018_1|temp|nonab|14761	0	-
chr3L	23496005	23496162	INE_1|reference|NA|SRR13360018_1|temp|nonab|14762	0	+
chr3L	23496733	23497189	Stalker4|reference|NA|SRR13360018_1|temp|nonab|14763	0	+
chr3L	23497307	23497920	Stalker|reference|NA|SRR13360018_1|temp|nonab|14764	0	+
chr3L	23497913	23498189	mdg1|reference|NA|SRR13360018_1|temp|nonab|14765	0	+
chr3L	23497970	23499181	Stalker4|reference|NA|SRR13360018_1|temp|nonab|14766	0	+
chr3L	23499187	23503467	Stalker4|reference|NA|SRR13360018_1|temp|nonab|14767	0	+
chr3L	23503163	23503506	Stalker3|reference|NA|SRR13360018_1|temp|nonab|14768	0	+
chr3L	23504018	23504226	HMS_Beagle2|reference|NA|SRR13360018_1|temp|nonab|14769	0	-
chr3L	23504068	23504552	HMS_Beagle|reference|NA|SRR13360018_1|temp|nonab|14770	0	-
chr3L	23504602	23505012	HMS_Beagle|reference|NA|SRR13360018_1|temp|nonab|14771	0	-
chr3L	23505010	23507045	baggins|reference|NA|SRR13360018_1|temp|nonab|14772	0	+
chr3L	23507033	23507500	baggins|reference|NA|SRR13360018_1|temp|nonab|14773	0	+
chr3L	23507506	23507874	baggins|reference|NA|SRR13360018_1|temp|nonab|14774	0	+
chr3L	23507883	23508784	HMS_Beagle|reference|NA|SRR13360018_1|temp|nonab|14775	0	-
chr3L	23508788	23509000	HMS_Beagle|reference|NA|SRR13360018_1|temp|nonab|14776	0	-
chr3L	23508998	23509274	HMS_Beagle|reference|NA|SRR13360018_1|temp|nonab|14777	0	-
chr3L	23509268	23509831	HMS_Beagle|reference|NA|SRR13360018_1|temp|nonab|14778	0	-
chr3L	23509850	23510227	HMS_Beagle|reference|NA|SRR13360018_1|temp|nonab|14779	0	-
chr3L	23510226	23510696	HMS_Beagle|reference|NA|SRR13360018_1|temp|nonab|14780	0	-
chr3L	23510694	23510851	HMS_Beagle|reference|NA|SRR13360018_1|temp|nonab|14781	0	-
chr3L	23510832	23510975	HMS_Beagle|reference|NA|SRR13360018_1|temp|nonab|14782	0	-
chr3L	23511020	23511091	HMS_Beagle|reference|NA|SRR13360018_1|temp|nonab|14783	0	-
chr3L	23511361	23511629	HMS_Beagle|reference|NA|SRR13360018_1|temp|nonab|14784	0	-
chr3L	23511628	23511793	G4|reference|NA|SRR13360018_1|temp|nonab|14785	0	-
chr3L	23511798	23511840	G4|reference|NA|SRR13360018_1|temp|nonab|14786	0	-
chr3L	23511844	23511986	G4|reference|NA|SRR13360018_1|temp|nonab|14787	0	-
chr3L	23511979	23512225	G4|reference|NA|SRR13360018_1|temp|nonab|14788	0	-
chr3L	23512654	23512868	opus|reference|NA|SRR13360018_1|temp|nonab|14789	0	-
chr3L	23512703	23513512	HMS_Beagle2|reference|NA|SRR13360018_1|temp|nonab|14790	0	-
chr3L	23513017	23513657	297|reference|NA|SRR13360018_1|temp|nonab|14791	0	-
chr3L	23515333	23515380	gypsy10|reference|NA|SRR13360018_1|temp|nonab|14792	0	-
chr3L	23515380	23515674	GATE|reference|NA|SRR13360018_1|temp|nonab|14793	0	-
chr3L	23515380	23515862	GATE|reference|NA|SRR13360018_1|temp|nonab|14794	0	-
chr3L	23515809	23517295	Max_element|reference|NA|SRR13360018_1|temp|nonab|14795	0	-
chr3L	23516255	23518368	GATE|reference|NA|SRR13360018_1|temp|nonab|14796	0	-
chr3L	23517459	23521218	Max_element|reference|NA|SRR13360018_1|temp|nonab|14797	0	-
chr3L	23518518	23521505	GATE|reference|NA|SRR13360018_1|temp|nonab|14798	0	-
chr3L	23521502	23522089	GATE|reference|NA|SRR13360018_1|temp|nonab|14799	0	-
chr3L	23522130	23523196	GATE|reference|NA|SRR13360018_1|temp|nonab|14800	0	-
chr3L	23523220	23523300	gypsy10|reference|NA|SRR13360018_1|temp|nonab|14801	0	-
chr3L	23523422	23524101	gypsy10|reference|NA|SRR13360018_1|temp|nonab|14802	0	-
chr3L	23524295	23525777	gypsy4|reference|NA|SRR13360018_1|temp|nonab|14803	0	-
chr3L	23524324	23525037	gypsy10|reference|NA|SRR13360018_1|temp|nonab|14804	0	-
chr3L	23525777	23526464	gypsy10|reference|NA|SRR13360018_1|temp|nonab|14805	0	-
chr3L	23526422	23526499	gypsy4|reference|NA|SRR13360018_1|temp|nonab|14806	0	-
chr3L	23526523	23526937	1360|reference|NA|SRR13360018_1|temp|nonab|14807	0	-
chr3L	23527046	23527633	1360|reference|NA|SRR13360018_1|temp|nonab|14808	0	-
chr3L	23527638	23527843	gypsy9|reference|NA|SRR13360018_1|temp|nonab|14809	0	-
chr3L	23527697	23528902	gypsy10|reference|NA|SRR13360018_1|temp|nonab|14810	0	-
chr3L	23528893	23529036	gypsy10|reference|NA|SRR13360018_1|temp|nonab|14811	0	-
chr3L	23529041	23529338	copia|reference|NA|SRR13360018_1|temp|nonab|14812	0	+
chr3L	23529751	23529857	copia|reference|NA|SRR13360018_1|temp|nonab|14813	0	+
chr3L	23529901	23530280	Cr1a|reference|NA|SRR13360018_1|temp|nonab|14814	0	+
chr3L	23530272	23531606	Cr1a|reference|NA|SRR13360018_1|temp|nonab|14815	0	+
chr3L	23531602	23531694	HMS_Beagle2|reference|NA|SRR13360018_1|temp|nonab|14816	0	-
chr3L	23532797	23532964	Max_element|reference|NA|SRR13360018_1|temp|nonab|14817	0	+
chr3L	23533933	23534071	Max_element|reference|NA|SRR13360018_1|temp|nonab|14818	0	+
chr3L	23534143	23534185	Max_element|reference|NA|SRR13360018_1|temp|nonab|14819	0	+
chr3L	23534203	23534375	Max_element|reference|NA|SRR13360018_1|temp|nonab|14820	0	+
chr3L	23534389	23534992	Max_element|reference|NA|SRR13360018_1|temp|nonab|14821	0	+
chr3L	23534984	23535159	accord2|reference|NA|SRR13360018_1|temp|nonab|14822	0	+
chr3L	23534989	23535217	accord2|reference|NA|SRR13360018_1|temp|nonab|14823	0	+
chr3L	23535216	23535502	Max_element|reference|NA|SRR13360018_1|temp|nonab|14824	0	+
chr3L	23537635	23537856	Cr1a|reference|NA|SRR13360018_1|temp|nonab|14825	0	+
chr3L	23537862	23537929	Cr1a|reference|NA|SRR13360018_1|temp|nonab|14826	0	+
chr3L	23538325	23538486	Cr1a|reference|NA|SRR13360018_1|temp|nonab|14827	0	+
chr3L	23538487	23538975	Cr1a|reference|NA|SRR13360018_1|temp|nonab|14828	0	+
chr3L	23539681	23540139	diver2|reference|NA|SRR13360018_1|temp|nonab|14829	0	-
chr3L	23540581	23540705	diver2|reference|NA|SRR13360018_1|temp|nonab|14830	0	-
chr3L	23540788	23540855	diver2|reference|NA|SRR13360018_1|temp|nonab|14831	0	-
chr3L	23541903	23542094	INE_1|reference|NA|SRR13360018_1|temp|nonab|14832	0	+
chr3L	23543534	23543963	INE_1|reference|NA|SRR13360018_1|temp|nonab|14833	0	+
chr3L	23543843	23543979	INE_1|reference|NA|SRR13360018_1|temp|nonab|14834	0	+
chr3L	23544108	23544177	roo|reference|NA|SRR13360018_1|temp|nonab|14835	0	-
chr3L	23544205	23544619	Stalker2|reference|NA|SRR13360018_1|temp|nonab|14836	0	-
chr3L	23544629	23544674	gypsy8|reference|NA|SRR13360018_1|temp|nonab|14837	0	+
chr3L	23545058	23545136	Stalker2|reference|NA|SRR13360018_1|temp|nonab|14838	0	-
chr3L	23545145	23545348	Stalker2|reference|NA|SRR13360018_1|temp|nonab|14839	0	-
chr3L	23545291	23545496	412|reference|NA|SRR13360018_1|temp|nonab|14840	0	-
chr3L	23545489	23546401	Stalker2|reference|NA|SRR13360018_1|temp|nonab|14841	0	-
chr3L	23546455	23546613	springer|reference|NA|SRR13360018_1|temp|nonab|14842	0	+
chr3L	23546455	23546877	gypsy3|reference|NA|SRR13360018_1|temp|nonab|14843	0	+
chr3L	23547702	23547828	Stalker2|reference|NA|SRR13360018_1|temp|nonab|14844	0	-
chr3L	23548279	23548429	INE_1|reference|NA|SRR13360018_1|temp|nonab|14845	0	+
chr3L	23548426	23548667	INE_1|reference|NA|SRR13360018_1|temp|nonab|14846	0	+
chr3L	23548652	23548958	copia|reference|NA|SRR13360018_1|temp|nonab|14847	0	-
chr3L	23549053	23549620	copia|reference|NA|SRR13360018_1|temp|nonab|14848	0	-
chr3L	23550265	23550306	invader1|reference|NA|SRR13360018_1|temp|nonab|14849	0	-
chr3L	23550305	23551313	invader1|reference|NA|SRR13360018_1|temp|nonab|14850	0	-
chr3L	23551303	23552469	invader6|reference|NA|SRR13360018_1|temp|nonab|14851	0	-
chr3L	23552071	23553792	invader1|reference|NA|SRR13360018_1|temp|nonab|14852	0	-
chr3L	23553945	23554237	HB|reference|NA|SRR13360018_1|temp|nonab|14853	0	-
chr3L	23555331	23555470	HB|reference|NA|SRR13360018_1|temp|nonab|14854	0	-
chr3L	23556290	23556476	jockey|reference|NA|SRR13360018_1|temp|nonab|14855	0	+
chr3L	23556475	23557280	jockey|reference|NA|SRR13360018_1|temp|nonab|14856	0	+
chr3L	23557472	23559016	Tc1_2|reference|NA|SRR13360018_1|temp|nonab|14857	0	+
chr3L	23559305	23559567	Tirant|reference|NA|SRR13360018_1|temp|nonab|14858	0	-
chr3L	23559620	23560020	gypsy5|reference|NA|SRR13360018_1|temp|nonab|14859	0	-
chr3L	23560174	23560454	mdg3|reference|NA|SRR13360018_1|temp|nonab|14860	0	-
chr3L	23561058	23561133	accord|reference|NA|SRR13360018_1|temp|nonab|14861	0	-
chr3L	23561816	23561855	gypsy9|reference|NA|SRR13360018_1|temp|nonab|14862	0	+
chr3L	23561859	23562984	BS3|reference|NA|SRR13360018_1|temp|nonab|14863	0	-
chr3L	23562986	23563087	BS3|reference|NA|SRR13360018_1|temp|nonab|14864	0	-
chr3L	23563085	23563128	X_element|reference|NA|SRR13360018_1|temp|nonab|14865	0	-
chr3L	23563085	23563120	BS3|reference|NA|SRR13360018_1|temp|nonab|14866	0	-
chr3L	23563119	23563262	gypsy9|reference|NA|SRR13360018_1|temp|nonab|14867	0	+
chr3L	23564086	23564461	jockey|reference|NA|SRR13360018_1|temp|nonab|14868	0	+
chr3L	23564469	23564571	jockey|reference|NA|SRR13360018_1|temp|nonab|14869	0	+
chr3L	23564561	23564739	INE_1|reference|NA|SRR13360018_1|temp|nonab|14870	0	+
chr3L	23564730	23564847	INE_1|reference|NA|SRR13360018_1|temp|nonab|14871	0	+
chr3L	23564784	23564897	INE_1|reference|NA|SRR13360018_1|temp|nonab|14872	0	+
chr3L	23566233	23566388	Cr1a|reference|NA|SRR13360018_1|temp|nonab|14873	0	+
chr3L	23566454	23566513	INE_1|reference|NA|SRR13360018_1|temp|nonab|14874	0	+
chr3L	23567921	23568012	INE_1|reference|NA|SRR13360018_1|temp|nonab|14875	0	+
chr3L	23568289	23568360	INE_1|reference|NA|SRR13360018_1|temp|nonab|14876	0	+
chr3L	23570562	23571030	mariner2|reference|NA|SRR13360018_1|temp|nonab|14877	0	-
chr3L	23571204	23571243	mariner2|reference|NA|SRR13360018_1|temp|nonab|14878	0	-
chr3L	23571240	23571409	mariner2|reference|NA|SRR13360018_1|temp|nonab|14879	0	-
chr3L	23573026	23577365	Stalker4|reference|NA|SRR13360018_1|temp|nonab|14880	0	-
chr3L	23577104	23577422	mdg1|reference|NA|SRR13360018_1|temp|nonab|14881	0	-
chr3L	23577415	23578054	Stalker|reference|NA|SRR13360018_1|temp|nonab|14882	0	-
chr3L	23578164	23578389	Stalker4|reference|NA|SRR13360018_1|temp|nonab|14883	0	-
chr3L	23578717	23579309	Idefix|reference|NA|SRR13360018_1|temp|nonab|14884	0	+
chr3L	23579715	23579852	mdg3|reference|NA|SRR13360018_1|temp|nonab|14885	0	-
chr3L	23579844	23579971	INE_1|reference|NA|SRR13360018_1|temp|nonab|14886	0	+
chr3L	23579931	23580123	INE_1|reference|NA|SRR13360018_1|temp|nonab|14887	0	+
chr3L	23580103	23580230	INE_1|reference|NA|SRR13360018_1|temp|nonab|14888	0	+
chr3L	23580899	23581894	S_element|reference|NA|SRR13360018_1|temp|nonab|14889	0	-
chr3L	23581894	23582307	1360|reference|NA|SRR13360018_1|temp|nonab|14890	0	-
chr3L	23582413	23582982	1360|reference|NA|SRR13360018_1|temp|nonab|14891	0	-
chr3L	23582982	23583068	S_element|reference|NA|SRR13360018_1|temp|nonab|14892	0	-
chr3L	23583645	23583880	F_element|reference|NA|SRR13360018_1|temp|nonab|14893	0	-
chr3L	23584312	23584419	INE_1|reference|NA|SRR13360018_1|temp|nonab|14894	0	-
chr3L	23584431	23584482	INE_1|reference|NA|SRR13360018_1|temp|nonab|14895	0	-
chr3L	23584507	23584995	G4|reference|NA|SRR13360018_1|temp|nonab|14896	0	-
chr3L	23584989	23585046	G4|reference|NA|SRR13360018_1|temp|nonab|14897	0	-
chr3L	23585028	23585602	G4|reference|NA|SRR13360018_1|temp|nonab|14898	0	-
chr3L	23585600	23585686	G4|reference|NA|SRR13360018_1|temp|nonab|14899	0	-
chr3L	23585695	23586665	G4|reference|NA|SRR13360018_1|temp|nonab|14900	0	-
chr3L	23586664	23586826	G4|reference|NA|SRR13360018_1|temp|nonab|14901	0	-
chr3L	23586823	23587027	INE_1|reference|NA|SRR13360018_1|temp|nonab|14902	0	-
chr3L	23586950	23587135	INE_1|reference|NA|SRR13360018_1|temp|nonab|14903	0	-
chr3L	23587134	23587223	INE_1|reference|NA|SRR13360018_1|temp|nonab|14904	0	-
chr3L	23587274	23587388	Stalker2|reference|NA|SRR13360018_1|temp|nonab|14905	0	+
chr3L	23587422	23587599	Stalker2|reference|NA|SRR13360018_1|temp|nonab|14906	0	+
chr3L	23587596	23587749	412|reference|NA|SRR13360018_1|temp|nonab|14907	0	+
chr3L	23588269	23588384	412|reference|NA|SRR13360018_1|temp|nonab|14908	0	+
chr3L	23588359	23588479	Fw2|reference|NA|SRR13360018_1|temp|nonab|14909	0	-
chr3L	23588378	23588527	F_element|reference|NA|SRR13360018_1|temp|nonab|14910	0	-
chr3L	23588585	23588665	Stalker2|reference|NA|SRR13360018_1|temp|nonab|14911	0	+
chr3L	23588762	23588827	Doc4_element|reference|NA|SRR13360018_1|temp|nonab|14912	0	+
chr3L	23588887	23589020	Doc2_element|reference|NA|SRR13360018_1|temp|nonab|14913	0	+
chr3L	23588944	23589011	Doc|reference|NA|SRR13360018_1|temp|nonab|14914	0	+
chr3L	23589011	23589090	INE_1|reference|NA|SRR13360018_1|temp|nonab|14915	0	+
chr3L	23589303	23589356	G4|reference|NA|SRR13360018_1|temp|nonab|14916	0	-
chr3L	23589468	23589847	1360|reference|NA|SRR13360018_1|temp|nonab|14917	0	+
chr3L	23591539	23591697	1360|reference|NA|SRR13360018_1|temp|nonab|14918	0	+
chr3L	23591697	23591839	1360|reference|NA|SRR13360018_1|temp|nonab|14919	0	+
chr3L	23592039	23592107	1360|reference|NA|SRR13360018_1|temp|nonab|14920	0	+
chr3L	23594120	23594341	gypsy10|reference|NA|SRR13360018_1|temp|nonab|14921	0	-
chr3L	23594712	23595108	gypsy|reference|NA|SRR13360018_1|temp|nonab|14922	0	-
chr3L	23595447	23596603	gypsy|reference|NA|SRR13360018_1|temp|nonab|14923	0	-
chr3L	23596845	23597270	invader4|reference|NA|SRR13360018_1|temp|nonab|14924	0	-
chr3L	23597343	23597495	invader4|reference|NA|SRR13360018_1|temp|nonab|14925	0	-
chr3L	23597532	23598090	invader4|reference|NA|SRR13360018_1|temp|nonab|14926	0	-
chr3L	23597966	23598180	micropia|reference|NA|SRR13360018_1|temp|nonab|14927	0	-
chr3L	23598196	23598289	invader4|reference|NA|SRR13360018_1|temp|nonab|14928	0	-
chr3L	23598288	23598416	invader4|reference|NA|SRR13360018_1|temp|nonab|14929	0	-
chr3L	23598509	23598652	invader1|reference|NA|SRR13360018_1|temp|nonab|14930	0	-
chr3L	23598560	23599345	invader4|reference|NA|SRR13360018_1|temp|nonab|14931	0	-
chr3L	23599338	23599714	invader4|reference|NA|SRR13360018_1|temp|nonab|14932	0	-
chr3L	23599894	23600309	roo|reference|NA|SRR13360018_1|temp|nonab|14933	0	+
chr3L	23600534	23600722	gypsy|reference|NA|SRR13360018_1|temp|nonab|14934	0	-
chr3L	23600723	23600765	gypsy|reference|NA|SRR13360018_1|temp|nonab|14935	0	-
chr3L	23600753	23601900	G_element|reference|NA|SRR13360018_1|temp|nonab|14936	0	-
chr3L	23601802	23601928	G7|reference|NA|SRR13360018_1|temp|nonab|14937	0	-
chr3L	23601925	23602275	G_element|reference|NA|SRR13360018_1|temp|nonab|14938	0	-
chr3L	23602340	23602437	G_element|reference|NA|SRR13360018_1|temp|nonab|14939	0	-
chr3L	23608035	23608369	297|reference|NA|SRR13360018_1|temp|nonab|14940	0	-
chr3L	23608555	23609267	G5|reference|NA|SRR13360018_1|temp|nonab|14941	0	+
chr3L	23609257	23609323	G5|reference|NA|SRR13360018_1|temp|nonab|14942	0	+
chr3L	23609265	23609323	G5A|reference|NA|SRR13360018_1|temp|nonab|14943	0	+
chr3L	23609323	23609616	G5A|reference|NA|SRR13360018_1|temp|nonab|14944	0	+
chr3L	23609646	23610010	G5A|reference|NA|SRR13360018_1|temp|nonab|14945	0	+
chr3L	23609993	23610131	G5|reference|NA|SRR13360018_1|temp|nonab|14946	0	+
chr3L	23610010	23610130	G5A|reference|NA|SRR13360018_1|temp|nonab|14947	0	+
chr3L	23610133	23610294	G5A|reference|NA|SRR13360018_1|temp|nonab|14948	0	+
chr3L	23610295	23610402	G5A|reference|NA|SRR13360018_1|temp|nonab|14949	0	+
chr3L	23610417	23610568	G5A|reference|NA|SRR13360018_1|temp|nonab|14950	0	+
chr3L	23610548	23610746	G5A|reference|NA|SRR13360018_1|temp|nonab|14951	0	+
chr3L	23611483	23611801	baggins|reference|NA|SRR13360018_1|temp|nonab|14952	0	+
chr3L	23611798	23611881	baggins|reference|NA|SRR13360018_1|temp|nonab|14953	0	+
chr3L	23611879	23611984	baggins|reference|NA|SRR13360018_1|temp|nonab|14954	0	+
chr3L	23611977	23612092	baggins|reference|NA|SRR13360018_1|temp|nonab|14955	0	+
chr3L	23612089	23612236	baggins|reference|NA|SRR13360018_1|temp|nonab|14956	0	+
chr3L	23612487	23612987	McClintock|reference|NA|SRR13360018_1|temp|nonab|14957	0	+
chr3L	23613522	23613602	R1A1_element|reference|NA|SRR13360018_1|temp|nonab|14958	0	-
chr3L	23613624	23613757	R1A1_element|reference|NA|SRR13360018_1|temp|nonab|14959	0	-
chr3L	23613770	23613960	R1A1_element|reference|NA|SRR13360018_1|temp|nonab|14960	0	-
chr3L	23613959	23614086	INE_1|reference|NA|SRR13360018_1|temp|nonab|14961	0	+
chr3L	23614175	23614222	INE_1|reference|NA|SRR13360018_1|temp|nonab|14962	0	+
chr3L	23615089	23615302	Cr1a|reference|NA|SRR13360018_1|temp|nonab|14963	0	-
chr3L	23615433	23615516	Cr1a|reference|NA|SRR13360018_1|temp|nonab|14964	0	-
chr3L	23615681	23616677	Max_element|reference|NA|SRR13360018_1|temp|nonab|14965	0	-
chr3L	23616811	23616887	Max_element|reference|NA|SRR13360018_1|temp|nonab|14966	0	-
chr3L	23616969	23617105	INE_1|reference|NA|SRR13360018_1|temp|nonab|14967	0	+
chr3L	23617024	23617202	INE_1|reference|NA|SRR13360018_1|temp|nonab|14968	0	+
chr3L	23617120	23617237	INE_1|reference|NA|SRR13360018_1|temp|nonab|14969	0	+
chr3L	23617312	23617766	Cr1a|reference|NA|SRR13360018_1|temp|nonab|14970	0	-
chr3L	23617795	23617861	INE_1|reference|NA|SRR13360018_1|temp|nonab|14971	0	+
chr3L	23618140	23618250	INE_1|reference|NA|SRR13360018_1|temp|nonab|14972	0	-
chr3L	23618674	23618872	INE_1|reference|NA|SRR13360018_1|temp|nonab|14973	0	+
chr3L	23618793	23618959	INE_1|reference|NA|SRR13360018_1|temp|nonab|14974	0	+
chr3L	23619359	23620581	Tc1|reference|NA|SRR13360018_1|temp|nonab|14975	0	-
chr3L	23620673	23625375	Doc|reference|NA|SRR13360018_1|temp|nonab|14976	0	+
chr3L	23625391	23625462	INE_1|reference|NA|SRR13360018_1|temp|nonab|14977	0	-
chr3L	23625754	23625845	INE_1|reference|NA|SRR13360018_1|temp|nonab|14978	0	-
chr3L	23627230	23627289	INE_1|reference|NA|SRR13360018_1|temp|nonab|14979	0	-
chr3L	23627355	23627510	Cr1a|reference|NA|SRR13360018_1|temp|nonab|14980	0	-
chr3L	23628844	23628951	INE_1|reference|NA|SRR13360018_1|temp|nonab|14981	0	-
chr3L	23629002	23629180	INE_1|reference|NA|SRR13360018_1|temp|nonab|14982	0	-
chr3L	23629170	23629272	jockey|reference|NA|SRR13360018_1|temp|nonab|14983	0	-
chr3L	23629280	23629655	jockey|reference|NA|SRR13360018_1|temp|nonab|14984	0	-
chr3L	23630479	23630622	gypsy9|reference|NA|SRR13360018_1|temp|nonab|14985	0	-
chr3L	23630621	23630656	BS3|reference|NA|SRR13360018_1|temp|nonab|14986	0	+
chr3L	23630654	23630755	BS3|reference|NA|SRR13360018_1|temp|nonab|14987	0	+
chr3L	23630757	23631881	BS3|reference|NA|SRR13360018_1|temp|nonab|14988	0	+
chr3L	23631885	23631924	gypsy9|reference|NA|SRR13360018_1|temp|nonab|14989	0	-
chr3L	23632602	23632687	accord|reference|NA|SRR13360018_1|temp|nonab|14990	0	+
chr3L	23633612	23633909	INE_1|reference|NA|SRR13360018_1|temp|nonab|14991	0	-
chr3L	23635078	23635447	INE_1|reference|NA|SRR13360018_1|temp|nonab|14992	0	-
chr3L	23637624	23637657	rooA|reference|NA|SRR13360018_1|temp|nonab|14993	0	-
chr3L	23637660	23638443	Doc3_element|reference|NA|SRR13360018_1|temp|nonab|14994	0	+
chr3L	23638444	23638801	Doc3_element|reference|NA|SRR13360018_1|temp|nonab|14995	0	+
chr3L	23638801	23639375	Doc3_element|reference|NA|SRR13360018_1|temp|nonab|14996	0	+
chr3L	23639376	23639720	rooA|reference|NA|SRR13360018_1|temp|nonab|14997	0	-
chr3L	23639713	23640401	diver2|reference|NA|SRR13360018_1|temp|nonab|14998	0	+
chr3L	23640400	23640609	Cr1a|reference|NA|SRR13360018_1|temp|nonab|14999	0	-
chr3L	23640596	23641932	Cr1a|reference|NA|SRR13360018_1|temp|nonab|15000	0	-
chr3L	23641920	23642260	Cr1a|reference|NA|SRR13360018_1|temp|nonab|15001	0	-
chr3L	23642259	23643076	rooA|reference|NA|SRR13360018_1|temp|nonab|15002	0	-
chr3L	23643087	23644445	rooA|reference|NA|SRR13360018_1|temp|nonab|15003	0	-
chr3L	23645188	23645458	gypsy8|reference|NA|SRR13360018_1|temp|nonab|15004	0	+
chr3L	23645559	23645726	gypsy8|reference|NA|SRR13360018_1|temp|nonab|15005	0	+
chr3L	23646983	23647394	1360|reference|NA|SRR13360018_1|temp|nonab|15006	0	-
chr3L	23647503	23648084	1360|reference|NA|SRR13360018_1|temp|nonab|15007	0	-
chr3L	23648284	23648403	INE_1|reference|NA|SRR13360018_1|temp|nonab|15008	0	-
chr3L	23648441	23648517	INE_1|reference|NA|SRR13360018_1|temp|nonab|15009	0	+
chr3L	23648582	23648701	INE_1|reference|NA|SRR13360018_1|temp|nonab|15010	0	+
chr3L	23649671	23649716	INE_1|reference|NA|SRR13360018_1|temp|nonab|15011	0	+
chr3L	23649727	23649791	mariner2|reference|NA|SRR13360018_1|temp|nonab|15012	0	-
chr3L	23650001	23650189	mariner2|reference|NA|SRR13360018_1|temp|nonab|15013	0	-
chr3L	23650386	23650952	1360|reference|NA|SRR13360018_1|temp|nonab|15014	0	+
chr3L	23651063	23651476	1360|reference|NA|SRR13360018_1|temp|nonab|15015	0	+
chr3L	23652459	23652590	Tirant|reference|NA|SRR13360018_1|temp|nonab|15016	0	-
chr3L	23652517	23652800	accord2|reference|NA|SRR13360018_1|temp|nonab|15017	0	+
chr3L	23653665	23653795	INE_1|reference|NA|SRR13360018_1|temp|nonab|15018	0	+
chr3L	23653802	23653850	INE_1|reference|NA|SRR13360018_1|temp|nonab|15019	0	+
chr3L	23653883	23654028	INE_1|reference|NA|SRR13360018_1|temp|nonab|15020	0	+
chr3L	23654665	23654796	Tc1_2|reference|NA|SRR13360018_1|temp|nonab|15021	0	+
chr3L	23654904	23655248	Tc1_2|reference|NA|SRR13360018_1|temp|nonab|15022	0	+
chr3L	23655492	23655916	roo|reference|NA|SRR13360018_1|temp|nonab|15023	0	+
chr3L	23656425	23657062	G4|reference|NA|SRR13360018_1|temp|nonab|15024	0	+
chr3L	23657338	23657402	gypsy2|reference|NA|SRR13360018_1|temp|nonab|15025	0	+
chr3L	23657390	23658347	gypsy2|reference|NA|SRR13360018_1|temp|nonab|15026	0	+
chr3L	23658336	23658664	gypsy2|reference|NA|SRR13360018_1|temp|nonab|15027	0	+
chr3L	23658391	23658806	springer|reference|NA|SRR13360018_1|temp|nonab|15028	0	+
chr3L	23658842	23658948	gypsy6|reference|NA|SRR13360018_1|temp|nonab|15029	0	+
chr3L	23658942	23659773	gypsy2|reference|NA|SRR13360018_1|temp|nonab|15030	0	+
chr3L	23659776	23659853	gypsy2|reference|NA|SRR13360018_1|temp|nonab|15031	0	+
chr3L	23659839	23660207	gypsy2|reference|NA|SRR13360018_1|temp|nonab|15032	0	+
chr3L	23660191	23660455	gypsy2|reference|NA|SRR13360018_1|temp|nonab|15033	0	+
chr3L	23660201	23660752	springer|reference|NA|SRR13360018_1|temp|nonab|15034	0	+
chr3L	23660792	23661639	gypsy2|reference|NA|SRR13360018_1|temp|nonab|15035	0	+
chr3L	23660797	23661870	gypsy6|reference|NA|SRR13360018_1|temp|nonab|15036	0	+
chr3L	23661895	23662135	Porto1|reference|NA|SRR13360018_1|temp|nonab|15037	0	+
chr3L	23662133	23662342	Porto1|reference|NA|SRR13360018_1|temp|nonab|15038	0	+
chr3L	23662590	23662664	INE_1|reference|NA|SRR13360018_1|temp|nonab|15039	0	+
chr3L	23662792	23662861	aurora_element|reference|NA|SRR13360018_1|temp|nonab|15040	0	-
chr3L	23662870	23663007	aurora_element|reference|NA|SRR13360018_1|temp|nonab|15041	0	-
chr3L	23663144	23663472	Porto1|reference|NA|SRR13360018_1|temp|nonab|15042	0	-
chr3L	23663479	23663601	Porto1|reference|NA|SRR13360018_1|temp|nonab|15043	0	-
chr3L	23663601	23663643	Porto1|reference|NA|SRR13360018_1|temp|nonab|15044	0	-
chr3L	23663638	23663844	Porto1|reference|NA|SRR13360018_1|temp|nonab|15045	0	-
chr3L	23663843	23664132	Porto1|reference|NA|SRR13360018_1|temp|nonab|15046	0	-
chr3L	23664130	23664351	Porto1|reference|NA|SRR13360018_1|temp|nonab|15047	0	-
chr3L	23664326	23664818	Porto1|reference|NA|SRR13360018_1|temp|nonab|15048	0	-
chr3L	23665327	23665423	INE_1|reference|NA|SRR13360018_1|temp|nonab|15049	0	+
chr3L	23665556	23665623	gypsy8|reference|NA|SRR13360018_1|temp|nonab|15050	0	-
chr3L	23665787	23666062	gypsy8|reference|NA|SRR13360018_1|temp|nonab|15051	0	-
chr3L	23666477	23666623	Osvaldo|reference|NA|SRR13360018_1|temp|nonab|15052	0	-
chr3L	23666650	23666746	gypsy8|reference|NA|SRR13360018_1|temp|nonab|15053	0	-
chr3L	23666741	23667088	Stalker3|reference|NA|SRR13360018_1|temp|nonab|15054	0	-
chr3L	23666780	23667509	Stalker4|reference|NA|SRR13360018_1|temp|nonab|15055	0	-
chr3L	23667508	23668424	GATE|reference|NA|SRR13360018_1|temp|nonab|15056	0	-
chr3L	23668447	23668772	GATE|reference|NA|SRR13360018_1|temp|nonab|15057	0	+
chr3L	23668765	23671754	GATE|reference|NA|SRR13360018_1|temp|nonab|15058	0	-
chr3L	23671692	23672703	GATE|reference|NA|SRR13360018_1|temp|nonab|15059	0	-
chr3L	23672721	23673768	Stalker|reference|NA|SRR13360018_1|temp|nonab|15060	0	-
chr3L	23673770	23673953	Stalker4|reference|NA|SRR13360018_1|temp|nonab|15061	0	-
chr3L	23673950	23674428	Stalker4|reference|NA|SRR13360018_1|temp|nonab|15062	0	-
chr3L	23674438	23676848	Stalker4|reference|NA|SRR13360018_1|temp|nonab|15063	0	-
chr3L	23676587	23676905	mdg1|reference|NA|SRR13360018_1|temp|nonab|15064	0	-
chr3L	23676898	23677535	Stalker|reference|NA|SRR13360018_1|temp|nonab|15065	0	-
chr3L	23677653	23678110	Stalker4|reference|NA|SRR13360018_1|temp|nonab|15066	0	-
chr3L	23678266	23678605	gypsy8|reference|NA|SRR13360018_1|temp|nonab|15067	0	-
chr3L	23678639	23678905	gypsy8|reference|NA|SRR13360018_1|temp|nonab|15068	0	-
chr3L	23679849	23679895	gypsy11|reference|NA|SRR13360018_1|temp|nonab|15069	0	-
chr3L	23679937	23680025	412|reference|NA|SRR13360018_1|temp|nonab|15070	0	-
chr3L	23680054	23680414	BS3|reference|NA|SRR13360018_1|temp|nonab|15071	0	-
chr3L	23680413	23680531	BS3|reference|NA|SRR13360018_1|temp|nonab|15072	0	-
chr3L	23680519	23680718	Stalker4|reference|NA|SRR13360018_1|temp|nonab|15073	0	-
chr3L	23680719	23681437	Stalker2|reference|NA|SRR13360018_1|temp|nonab|15074	0	-
chr3L	23681532	23681641	F_element|reference|NA|SRR13360018_1|temp|nonab|15075	0	+
chr3L	23681663	23681778	412|reference|NA|SRR13360018_1|temp|nonab|15076	0	-
chr3L	23682298	23682451	412|reference|NA|SRR13360018_1|temp|nonab|15077	0	-
chr3L	23682448	23682625	Stalker2|reference|NA|SRR13360018_1|temp|nonab|15078	0	-
chr3L	23682659	23682773	Stalker2|reference|NA|SRR13360018_1|temp|nonab|15079	0	-
chr3L	23682912	23683097	INE_1|reference|NA|SRR13360018_1|temp|nonab|15080	0	+
chr3L	23683020	23683224	INE_1|reference|NA|SRR13360018_1|temp|nonab|15081	0	+
chr3L	23683221	23683383	G4|reference|NA|SRR13360018_1|temp|nonab|15082	0	+
chr3L	23683382	23684352	G4|reference|NA|SRR13360018_1|temp|nonab|15083	0	+
chr3L	23684361	23684447	G4|reference|NA|SRR13360018_1|temp|nonab|15084	0	+
chr3L	23684445	23685048	G4|reference|NA|SRR13360018_1|temp|nonab|15085	0	+
chr3L	23685042	23685096	G4|reference|NA|SRR13360018_1|temp|nonab|15086	0	+
chr3L	23685090	23685577	G4|reference|NA|SRR13360018_1|temp|nonab|15087	0	+
chr3L	23685603	23685654	INE_1|reference|NA|SRR13360018_1|temp|nonab|15088	0	+
chr3L	23685666	23685773	INE_1|reference|NA|SRR13360018_1|temp|nonab|15089	0	+
chr3L	23686204	23686319	F_element|reference|NA|SRR13360018_1|temp|nonab|15090	0	+
chr3L	23686323	23686418	F_element|reference|NA|SRR13360018_1|temp|nonab|15091	0	+
chr3L	23686690	23687232	transib3|reference|NA|SRR13360018_1|temp|nonab|15092	0	+
chr3L	23687236	23687307	transib3|reference|NA|SRR13360018_1|temp|nonab|15093	0	+
chr3L	23687315	23687810	transib3|reference|NA|SRR13360018_1|temp|nonab|15094	0	+
chr3L	23689211	23689323	INE_1|reference|NA|SRR13360018_1|temp|nonab|15095	0	-
chr3L	23690311	23690405	gypsy6|reference|NA|SRR13360018_1|temp|nonab|15096	0	-
chr3L	23690328	23690413	gypsy4|reference|NA|SRR13360018_1|temp|nonab|15097	0	-
chr3L	23691354	23691538	gypsy8|reference|NA|SRR13360018_1|temp|nonab|15098	0	-
chr3L	23691458	23691617	gypsy8|reference|NA|SRR13360018_1|temp|nonab|15099	0	-
chr3L	23691702	23692289	transib3|reference|NA|SRR13360018_1|temp|nonab|15100	0	+
chr3L	23692293	23692364	transib3|reference|NA|SRR13360018_1|temp|nonab|15101	0	+
chr3L	23692372	23692866	transib3|reference|NA|SRR13360018_1|temp|nonab|15102	0	+
chr3L	23694445	23694564	INE_1|reference|NA|SRR13360018_1|temp|nonab|15103	0	-
chr3L	23694520	23694724	INE_1|reference|NA|SRR13360018_1|temp|nonab|15104	0	-
chr3L	23694899	23695467	Idefix|reference|NA|SRR13360018_1|temp|nonab|15105	0	+
chr3L	23695478	23695985	micropia|reference|NA|SRR13360018_1|temp|nonab|15106	0	-
chr3L	23695979	23696159	Quasimodo|reference|NA|SRR13360018_1|temp|nonab|15107	0	+
chr3L	23696639	23697053	1360|reference|NA|SRR13360018_1|temp|nonab|15108	0	-
chr3L	23697163	23697736	1360|reference|NA|SRR13360018_1|temp|nonab|15109	0	-
chr3L	23698134	23698302	Quasimodo|reference|NA|SRR13360018_1|temp|nonab|15110	0	+
chr3L	23698699	23698921	jockey2|reference|NA|SRR13360018_1|temp|nonab|15111	0	+
chr3L	23698914	23699271	1360|reference|NA|SRR13360018_1|temp|nonab|15112	0	-
chr3L	23699264	23699377	1360|reference|NA|SRR13360018_1|temp|nonab|15113	0	-
chr3L	23699372	23699434	1360|reference|NA|SRR13360018_1|temp|nonab|15114	0	-
chr3L	23699452	23700130	G4|reference|NA|SRR13360018_1|temp|nonab|15115	0	-
chr3L	23700124	23700688	G4|reference|NA|SRR13360018_1|temp|nonab|15116	0	-
chr3L	23700686	23700772	G4|reference|NA|SRR13360018_1|temp|nonab|15117	0	-
chr3L	23700781	23701687	G4|reference|NA|SRR13360018_1|temp|nonab|15118	0	-
chr3L	23701691	23701833	G4|reference|NA|SRR13360018_1|temp|nonab|15119	0	-
chr3L	23701829	23702153	G4|reference|NA|SRR13360018_1|temp|nonab|15120	0	-
chr3L	23702156	23702200	1360|reference|NA|SRR13360018_1|temp|nonab|15121	0	-
chr3L	23702601	23702748	INE_1|reference|NA|SRR13360018_1|temp|nonab|15122	0	-
chr3L	23702914	23703067	INE_1|reference|NA|SRR13360018_1|temp|nonab|15123	0	-
chr3L	23703381	23703519	diver2|reference|NA|SRR13360018_1|temp|nonab|15124	0	+
chr3L	23703640	23703705	diver2|reference|NA|SRR13360018_1|temp|nonab|15125	0	+
chr3L	23703841	23703940	diver2|reference|NA|SRR13360018_1|temp|nonab|15126	0	+
chr3L	23704095	23704169	diver2|reference|NA|SRR13360018_1|temp|nonab|15127	0	+
chr3L	23704280	23704319	Cr1a|reference|NA|SRR13360018_1|temp|nonab|15128	0	+
chr3L	23704412	23704589	INE_1|reference|NA|SRR13360018_1|temp|nonab|15129	0	+
chr3L	23704605	23704692	Cr1a|reference|NA|SRR13360018_1|temp|nonab|15130	0	+
chr3L	23705786	23706119	gypsy2|reference|NA|SRR13360018_1|temp|nonab|15131	0	+
chr3L	23706095	23706454	gypsy3|reference|NA|SRR13360018_1|temp|nonab|15132	0	+
chr3L	23706096	23706569	springer|reference|NA|SRR13360018_1|temp|nonab|15133	0	+
chr3L	23706108	23706427	gypsy2|reference|NA|SRR13360018_1|temp|nonab|15134	0	+
chr3L	23706605	23706711	gypsy6|reference|NA|SRR13360018_1|temp|nonab|15135	0	+
chr3L	23706705	23707536	gypsy2|reference|NA|SRR13360018_1|temp|nonab|15136	0	+
chr3L	23707539	23707616	gypsy2|reference|NA|SRR13360018_1|temp|nonab|15137	0	+
chr3L	23707602	23707970	gypsy2|reference|NA|SRR13360018_1|temp|nonab|15138	0	+
chr3L	23707965	23708697	gypsy6|reference|NA|SRR13360018_1|temp|nonab|15139	0	+
chr3L	23708265	23708878	gypsy2|reference|NA|SRR13360018_1|temp|nonab|15140	0	+
chr3L	23708878	23709725	gypsy2|reference|NA|SRR13360018_1|temp|nonab|15141	0	+
chr3L	23708883	23709956	gypsy6|reference|NA|SRR13360018_1|temp|nonab|15142	0	+
chr3L	23709981	23710221	Porto1|reference|NA|SRR13360018_1|temp|nonab|15143	0	+
chr3L	23710219	23710428	Porto1|reference|NA|SRR13360018_1|temp|nonab|15144	0	+
chr3L	23710548	23710739	gypsy2|reference|NA|SRR13360018_1|temp|nonab|15145	0	+
chr3L	23710732	23710922	gypsy2|reference|NA|SRR13360018_1|temp|nonab|15146	0	+
chr3L	23710920	23711240	gypsy2|reference|NA|SRR13360018_1|temp|nonab|15147	0	+
chr3L	23710931	23711507	gypsy6|reference|NA|SRR13360018_1|temp|nonab|15148	0	+
chr3L	23711639	23711732	springer|reference|NA|SRR13360018_1|temp|nonab|15149	0	+
chr3L	23711777	23712499	gypsy2|reference|NA|SRR13360018_1|temp|nonab|15150	0	+
chr3L	23712503	23712631	gypsy2|reference|NA|SRR13360018_1|temp|nonab|15151	0	+
chr3L	23712527	23713354	gypsy6|reference|NA|SRR13360018_1|temp|nonab|15152	0	+
chr3L	23712927	23713668	gypsy2|reference|NA|SRR13360018_1|temp|nonab|15153	0	+
chr3L	23713678	23713826	gypsy2|reference|NA|SRR13360018_1|temp|nonab|15154	0	+
chr3L	23713894	23714035	gypsy2|reference|NA|SRR13360018_1|temp|nonab|15155	0	+
chr3L	23714184	23714289	297|reference|NA|SRR13360018_1|temp|nonab|15156	0	+
chr3L	23714255	23714349	17.6|reference|NA|SRR13360018_1|temp|nonab|15157	0	+
chr3L	23716823	23716980	Cr1a|reference|NA|SRR13360018_1|temp|nonab|15158	0	-
chr3L	23717289	23717385	Cr1a|reference|NA|SRR13360018_1|temp|nonab|15159	0	-
chr3L	23717842	23718391	Cr1a|reference|NA|SRR13360018_1|temp|nonab|15160	0	-
chr3L	23718388	23718742	Cr1a|reference|NA|SRR13360018_1|temp|nonab|15161	0	-
chr3L	23718741	23719266	Cr1a|reference|NA|SRR13360018_1|temp|nonab|15162	0	-
chr3L	23719267	23719428	Cr1a|reference|NA|SRR13360018_1|temp|nonab|15163	0	-
chr3L	23719863	23720349	Cr1a|reference|NA|SRR13360018_1|temp|nonab|15164	0	-
chr3L	23720349	23720549	INE_1|reference|NA|SRR13360018_1|temp|nonab|15165	0	+
chr3L	23720460	23720592	INE_1|reference|NA|SRR13360018_1|temp|nonab|15166	0	+
chr3L	23720736	23720876	INE_1|reference|NA|SRR13360018_1|temp|nonab|15167	0	+
chr3L	23721998	23722177	jockey2|reference|NA|SRR13360018_1|temp|nonab|15168	0	-
chr3L	23725111	23725678	G4|reference|NA|SRR13360018_1|temp|nonab|15169	0	+
chr3L	23725126	23725626	G2|reference|NA|SRR13360018_1|temp|nonab|15170	0	+
chr3L	23729214	23729497	INE_1|reference|NA|SRR13360018_1|temp|nonab|15171	0	-
chr3L	23729674	23729780	INE_1|reference|NA|SRR13360018_1|temp|nonab|15172	0	-
chr3L	23729790	23729877	Cr1a|reference|NA|SRR13360018_1|temp|nonab|15173	0	+
chr3L	23729974	23730159	Max_element|reference|NA|SRR13360018_1|temp|nonab|15174	0	-
chr3L	23730152	23730212	Max_element|reference|NA|SRR13360018_1|temp|nonab|15175	0	-
chr3L	23730210	23730733	Max_element|reference|NA|SRR13360018_1|temp|nonab|15176	0	-
chr3L	23730828	23730891	S_element|reference|NA|SRR13360018_1|temp|nonab|15177	0	+
chr3L	23730892	23731071	S_element|reference|NA|SRR13360018_1|temp|nonab|15178	0	+
chr3L	23731069	23731206	Rt1b|reference|NA|SRR13360018_1|temp|nonab|15179	0	-
chr3L	23731316	23731421	INE_1|reference|NA|SRR13360018_1|temp|nonab|15180	0	+
chr3L	23732628	23732884	Stalker4|reference|NA|SRR13360018_1|temp|nonab|15181	0	+
chr3L	23732884	23735069	invader4|reference|NA|SRR13360018_1|temp|nonab|15182	0	+
chr3L	23735107	23735259	invader4|reference|NA|SRR13360018_1|temp|nonab|15183	0	+
chr3L	23735332	23735757	invader4|reference|NA|SRR13360018_1|temp|nonab|15184	0	+
chr3L	23735999	23736975	gypsy|reference|NA|SRR13360018_1|temp|nonab|15185	0	+
chr3L	23738746	23738823	INE_1|reference|NA|SRR13360018_1|temp|nonab|15186	0	-
chr3L	23738873	23738927	INE_1|reference|NA|SRR13360018_1|temp|nonab|15187	0	-
chr3L	23738939	23739064	INE_1|reference|NA|SRR13360018_1|temp|nonab|15188	0	-
chr3L	23741577	23742357	3S18|reference|NA|SRR13360018_1|temp|nonab|15189	0	+
chr3L	23742417	23742559	INE_1|reference|NA|SRR13360018_1|temp|nonab|15190	0	+
chr3L	23743185	23743363	INE_1|reference|NA|SRR13360018_1|temp|nonab|15191	0	+
chr3L	23743808	23743975	opus|reference|NA|SRR13360018_1|temp|nonab|15192	0	-
chr3L	23744821	23744963	opus|reference|NA|SRR13360018_1|temp|nonab|15193	0	-
chr3L	23745071	23745302	Idefix|reference|NA|SRR13360018_1|temp|nonab|15194	0	+
chr3L	23745576	23745658	INE_1|reference|NA|SRR13360018_1|temp|nonab|15195	0	-
chr3L	23745860	23746070	INE_1|reference|NA|SRR13360018_1|temp|nonab|15196	0	-
chr3L	23747234	23747521	INE_1|reference|NA|SRR13360018_1|temp|nonab|15197	0	+
chr3L	23749917	23750002	gypsy12|reference|NA|SRR13360018_1|temp|nonab|15198	0	-
chr3L	23751193	23751248	mdg1|reference|NA|SRR13360018_1|temp|nonab|15199	0	+
chr3L	23751266	23751342	INE_1|reference|NA|SRR13360018_1|temp|nonab|15200	0	-
chr3L	23752527	23753179	diver2|reference|NA|SRR13360018_1|temp|nonab|15201	0	+
chr3L	23753699	23753756	transib2|reference|NA|SRR13360018_1|temp|nonab|15202	0	+
chr3L	23753755	23753937	transib2|reference|NA|SRR13360018_1|temp|nonab|15203	0	+
chr3L	23753951	23754242	transib2|reference|NA|SRR13360018_1|temp|nonab|15204	0	+
chr3L	23754245	23754499	transib2|reference|NA|SRR13360018_1|temp|nonab|15205	0	+
chr3L	23754543	23754725	gypsy11|reference|NA|SRR13360018_1|temp|nonab|15206	0	+
chr3L	23754775	23754977	gypsy8|reference|NA|SRR13360018_1|temp|nonab|15207	0	+
chr3L	23754896	23755021	gypsy8|reference|NA|SRR13360018_1|temp|nonab|15208	0	+
chr3L	23755004	23755077	jockey|reference|NA|SRR13360018_1|temp|nonab|15209	0	+
chr3L	23755095	23756565	Cr1a|reference|NA|SRR13360018_1|temp|nonab|15210	0	+
chr3L	23756564	23756790	Cr1a|reference|NA|SRR13360018_1|temp|nonab|15211	0	+
chr3L	23756794	23758279	Cr1a|reference|NA|SRR13360018_1|temp|nonab|15212	0	+
chr3L	23758862	23759084	transib3|reference|NA|SRR13360018_1|temp|nonab|15213	0	+
chr3L	23759079	23759353	invader2|reference|NA|SRR13360018_1|temp|nonab|15214	0	+
chr3L	23759360	23759829	transib3|reference|NA|SRR13360018_1|temp|nonab|15215	0	+
chr3L	23759858	23763550	Doc|reference|NA|SRR13360018_1|temp|nonab|15216	0	+
chr3L	23761550	23764580	Doc|reference|NA|SRR13360018_1|temp|nonab|15217	0	+
chr3L	23764583	23765014	transib3|reference|NA|SRR13360018_1|temp|nonab|15218	0	+
chr3L	23765014	23765137	transib3|reference|NA|SRR13360018_1|temp|nonab|15219	0	+
chr3L	23765233	23765789	gypsy8|reference|NA|SRR13360018_1|temp|nonab|15220	0	-
chr3L	23765835	23765951	Osvaldo|reference|NA|SRR13360018_1|temp|nonab|15221	0	-
chr3L	23765952	23766440	gypsy12|reference|NA|SRR13360018_1|temp|nonab|15222	0	-
chr3L	23766812	23766932	gypsy12|reference|NA|SRR13360018_1|temp|nonab|15223	0	-
chr3L	23767355	23767536	gypsy12|reference|NA|SRR13360018_1|temp|nonab|15224	0	-
chr3L	23767844	23768006	gypsy8|reference|NA|SRR13360018_1|temp|nonab|15225	0	-
chr3L	23769055	23769723	412|reference|NA|SRR13360018_1|temp|nonab|15226	0	+
chr3L	23769721	23769812	INE_1|reference|NA|SRR13360018_1|temp|nonab|15227	0	-
chr3L	23769877	23769976	INE_1|reference|NA|SRR13360018_1|temp|nonab|15228	0	-
chr3L	23769898	23770033	INE_1|reference|NA|SRR13360018_1|temp|nonab|15229	0	-
chr3L	23771708	23771779	INE_1|reference|NA|SRR13360018_1|temp|nonab|15230	0	-
chr3L	23771876	23772072	INE_1|reference|NA|SRR13360018_1|temp|nonab|15231	0	-
chr3L	23771974	23772121	INE_1|reference|NA|SRR13360018_1|temp|nonab|15232	0	-
chr3L	23772395	23772510	INE_1|reference|NA|SRR13360018_1|temp|nonab|15233	0	-
chr3L	23774585	23775015	1360|reference|NA|SRR13360018_1|temp|nonab|15234	0	-
chr3L	23775162	23775551	1360|reference|NA|SRR13360018_1|temp|nonab|15235	0	-
chr3L	23778944	23779585	297|reference|NA|SRR13360018_1|temp|nonab|15236	0	+
chr3L	23779035	23779389	gypsy4|reference|NA|SRR13360018_1|temp|nonab|15237	0	+
chr3L	23779042	23779887	HMS_Beagle2|reference|NA|SRR13360018_1|temp|nonab|15238	0	+
chr3L	23779711	23779996	gtwin|reference|NA|SRR13360018_1|temp|nonab|15239	0	+
chr3L	23779719	23780076	gypsy4|reference|NA|SRR13360018_1|temp|nonab|15240	0	+
chr3L	23782726	23782912	1360|reference|NA|SRR13360018_1|temp|nonab|15241	0	-
chr3L	23787710	23788042	297|reference|NA|SRR13360018_1|temp|nonab|15242	0	+
chr3L	23788066	23788145	G5A|reference|NA|SRR13360018_1|temp|nonab|15243	0	-
chr3L	23788156	23788202	X_element|reference|NA|SRR13360018_1|temp|nonab|15244	0	+
chr3L	23788200	23789049	X_element|reference|NA|SRR13360018_1|temp|nonab|15245	0	+
chr3L	23789054	23789324	X_element|reference|NA|SRR13360018_1|temp|nonab|15246	0	+
chr3L	23789325	23789948	X_element|reference|NA|SRR13360018_1|temp|nonab|15247	0	+
chr3L	23789948	23790241	G5A|reference|NA|SRR13360018_1|temp|nonab|15248	0	-
chr3L	23790240	23791548	Cr1a|reference|NA|SRR13360018_1|temp|nonab|15249	0	+
chr3L	23791543	23793725	Cr1a|reference|NA|SRR13360018_1|temp|nonab|15250	0	+
chr3L	23793722	23793980	G5|reference|NA|SRR13360018_1|temp|nonab|15251	0	-
chr3L	23795378	23795500	gypsy8|reference|NA|SRR13360018_1|temp|nonab|15252	0	-
chr3L	23795501	23795689	INE_1|reference|NA|SRR13360018_1|temp|nonab|15253	0	+
chr3L	23795600	23795733	INE_1|reference|NA|SRR13360018_1|temp|nonab|15254	0	+
chr3L	23797164	23797500	gypsy|reference|NA|SRR13360018_1|temp|nonab|15255	0	-
chr3L	23797525	23797633	gypsy8|reference|NA|SRR13360018_1|temp|nonab|15256	0	-
chr3L	23798439	23798570	BS3|reference|NA|SRR13360018_1|temp|nonab|15257	0	-
chr3L	23798566	23798655	Stalker2|reference|NA|SRR13360018_1|temp|nonab|15258	0	-
chr3L	23798696	23798870	297|reference|NA|SRR13360018_1|temp|nonab|15259	0	+
chr3L	23798847	23799329	baggins|reference|NA|SRR13360018_1|temp|nonab|15260	0	-
chr3L	23799319	23799425	baggins|reference|NA|SRR13360018_1|temp|nonab|15261	0	-
chr3L	23799476	23799587	rover|reference|NA|SRR13360018_1|temp|nonab|15262	0	-
chr3L	23799868	23800210	297|reference|NA|SRR13360018_1|temp|nonab|15263	0	-
chr3L	23800147	23800709	297|reference|NA|SRR13360018_1|temp|nonab|15264	0	-
chr3L	23800754	23800822	297|reference|NA|SRR13360018_1|temp|nonab|15265	0	-
chr3L	23801145	23801545	1360|reference|NA|SRR13360018_1|temp|nonab|15266	0	-
chr3L	23801709	23801834	297|reference|NA|SRR13360018_1|temp|nonab|15267	0	+
chr3L	23802321	23802356	1360|reference|NA|SRR13360018_1|temp|nonab|15268	0	+
chr3L	23804071	23804856	Cr1a|reference|NA|SRR13360018_1|temp|nonab|15269	0	-
chr3L	23804853	23804953	Cr1a|reference|NA|SRR13360018_1|temp|nonab|15270	0	-
chr3L	23804934	23804988	Cr1a|reference|NA|SRR13360018_1|temp|nonab|15271	0	-
chr3L	23804994	23805590	Cr1a|reference|NA|SRR13360018_1|temp|nonab|15272	0	-
chr3L	23805596	23805836	BS3|reference|NA|SRR13360018_1|temp|nonab|15273	0	-
chr3L	23805829	23805941	BS3|reference|NA|SRR13360018_1|temp|nonab|15274	0	-
chr3L	23805965	23806002	BS3|reference|NA|SRR13360018_1|temp|nonab|15275	0	-
chr3L	23806000	23806592	BS3|reference|NA|SRR13360018_1|temp|nonab|15276	0	-
chr3L	23806590	23806667	X_element|reference|NA|SRR13360018_1|temp|nonab|15277	0	-
chr3L	23806702	23806798	X_element|reference|NA|SRR13360018_1|temp|nonab|15278	0	-
chr3L	23806802	23807386	X_element|reference|NA|SRR13360018_1|temp|nonab|15279	0	-
chr3L	23807381	23807687	X_element|reference|NA|SRR13360018_1|temp|nonab|15280	0	-
chr3L	23807683	23809408	Cr1a|reference|NA|SRR13360018_1|temp|nonab|15281	0	-
chr3L	23809407	23809701	G5A|reference|NA|SRR13360018_1|temp|nonab|15282	0	+
chr3L	23809701	23810773	X_element|reference|NA|SRR13360018_1|temp|nonab|15283	0	-
chr3L	23811065	23811226	297|reference|NA|SRR13360018_1|temp|nonab|15284	0	-
chr3L	23811267	23811376	G5|reference|NA|SRR13360018_1|temp|nonab|15285	0	+
chr3L	23811403	23811728	G5|reference|NA|SRR13360018_1|temp|nonab|15286	0	+
chr3L	23811725	23812344	Cr1a|reference|NA|SRR13360018_1|temp|nonab|15287	0	-
chr3L	23812342	23812448	Cr1a|reference|NA|SRR13360018_1|temp|nonab|15288	0	-
chr3L	23812429	23812481	Cr1a|reference|NA|SRR13360018_1|temp|nonab|15289	0	-
chr3L	23812489	23813054	Cr1a|reference|NA|SRR13360018_1|temp|nonab|15290	0	-
chr3L	23813060	23813300	BS3|reference|NA|SRR13360018_1|temp|nonab|15291	0	-
chr3L	23813293	23813405	BS3|reference|NA|SRR13360018_1|temp|nonab|15292	0	-
chr3L	23813429	23813466	BS3|reference|NA|SRR13360018_1|temp|nonab|15293	0	-
chr3L	23813464	23814132	BS3|reference|NA|SRR13360018_1|temp|nonab|15294	0	-
chr3L	23813478	23814752	X_element|reference|NA|SRR13360018_1|temp|nonab|15295	0	-
chr3L	23814776	23814889	X_element|reference|NA|SRR13360018_1|temp|nonab|15296	0	-
chr3L	23816139	23816282	X_element|reference|NA|SRR13360018_1|temp|nonab|15297	0	-
chr3L	23817751	23817875	McClintock|reference|NA|SRR13360018_1|temp|nonab|15298	0	+
chr3L	23818835	23819415	X_element|reference|NA|SRR13360018_1|temp|nonab|15299	0	-
chr3L	23819417	23819501	X_element|reference|NA|SRR13360018_1|temp|nonab|15300	0	-
chr3L	23819506	23819844	X_element|reference|NA|SRR13360018_1|temp|nonab|15301	0	-
chr3L	23819837	23819915	G5|reference|NA|SRR13360018_1|temp|nonab|15302	0	-
chr3L	23819869	23820448	G5A|reference|NA|SRR13360018_1|temp|nonab|15303	0	-
chr3L	23820443	23821420	G5A|reference|NA|SRR13360018_1|temp|nonab|15304	0	-
chr3L	23821419	23821827	X_element|reference|NA|SRR13360018_1|temp|nonab|15305	0	-
chr3L	23821905	23821978	G5|reference|NA|SRR13360018_1|temp|nonab|15306	0	-
chr3L	23821974	23822337	X_element|reference|NA|SRR13360018_1|temp|nonab|15307	0	-
chr3L	23822317	23823068	X_element|reference|NA|SRR13360018_1|temp|nonab|15308	0	-
chr3L	23823068	23823220	X_element|reference|NA|SRR13360018_1|temp|nonab|15309	0	-
chr3L	23823598	23823699	X_element|reference|NA|SRR13360018_1|temp|nonab|15310	0	-
chr3L	23823710	23823855	X_element|reference|NA|SRR13360018_1|temp|nonab|15311	0	-
chr3L	23824614	23824820	INE_1|reference|NA|SRR13360018_1|temp|nonab|15312	0	-
chr3L	23824848	23825779	17.6|reference|NA|SRR13360018_1|temp|nonab|15313	0	-
chr3L	23825753	23827917	17.6|reference|NA|SRR13360018_1|temp|nonab|15314	0	-
chr3L	23827916	23832233	17.6|reference|NA|SRR13360018_1|temp|nonab|15315	0	-
chr3L	23832255	23839630	Idefix|reference|NA|SRR13360018_1|temp|nonab|15316	0	-
chr3L	23840763	23840820	1360|reference|NA|SRR13360018_1|temp|nonab|15317	0	-
chr3L	23840811	23841023	1360|reference|NA|SRR13360018_1|temp|nonab|15318	0	-
chr3L	23841133	23841579	1360|reference|NA|SRR13360018_1|temp|nonab|15319	0	-
chr3L	23841573	23841633	1360|reference|NA|SRR13360018_1|temp|nonab|15320	0	-
chr3L	23841838	23841904	INE_1|reference|NA|SRR13360018_1|temp|nonab|15321	0	-
chr3L	23842642	23844899	springer|reference|NA|SRR13360018_1|temp|nonab|15322	0	+
chr3L	23844929	23845484	gypsy3|reference|NA|SRR13360018_1|temp|nonab|15323	0	+
chr3L	23845480	23845637	gypsy3|reference|NA|SRR13360018_1|temp|nonab|15324	0	+
chr3L	23845629	23845796	springer|reference|NA|SRR13360018_1|temp|nonab|15325	0	+
chr3L	23845818	23846039	springer|reference|NA|SRR13360018_1|temp|nonab|15326	0	+
chr3L	23846713	23846946	INE_1|reference|NA|SRR13360018_1|temp|nonab|15327	0	+
chr3L	23847266	23847636	invader2|reference|NA|SRR13360018_1|temp|nonab|15328	0	-
chr3L	23848300	23848465	mdg3|reference|NA|SRR13360018_1|temp|nonab|15329	0	-
chr3L	23848864	23849652	R1A1_element|reference|NA|SRR13360018_1|temp|nonab|15330	0	+
chr3L	23850062	23850449	297|reference|NA|SRR13360018_1|temp|nonab|15331	0	+
chr3L	23850470	23850586	297|reference|NA|SRR13360018_1|temp|nonab|15332	0	+
chr3L	23850583	23852404	I_element|reference|NA|SRR13360018_1|temp|nonab|15333	0	+
chr3L	23853106	23853732	rover|reference|NA|SRR13360018_1|temp|nonab|15334	0	+
chr3L	23855098	23855306	diver2|reference|NA|SRR13360018_1|temp|nonab|15335	0	-
chr3L	23856806	23859276	Cr1a|reference|NA|SRR13360018_1|temp|nonab|15336	0	+
chr3L	23859281	23859456	Cr1a|reference|NA|SRR13360018_1|temp|nonab|15337	0	+
chr3L	23859451	23859639	Cr1a|reference|NA|SRR13360018_1|temp|nonab|15338	0	+
chr3L	23859633	23859922	Cr1a|reference|NA|SRR13360018_1|temp|nonab|15339	0	+
chr3L	23859925	23860058	Osvaldo|reference|NA|SRR13360018_1|temp|nonab|15340	0	+
chr3L	23863393	23863646	Cr1a|reference|NA|SRR13360018_1|temp|nonab|15341	0	+
chr3L	23863662	23863939	Cr1a|reference|NA|SRR13360018_1|temp|nonab|15342	0	+
chr3L	23863969	23864077	Cr1a|reference|NA|SRR13360018_1|temp|nonab|15343	0	+
chr3L	23864074	23864236	Cr1a|reference|NA|SRR13360018_1|temp|nonab|15344	0	+
chr3L	23864239	23864347	Cr1a|reference|NA|SRR13360018_1|temp|nonab|15345	0	+
chr3L	23864338	23864723	gypsy4|reference|NA|SRR13360018_1|temp|nonab|15346	0	+
chr3L	23866320	23866479	mdg3|reference|NA|SRR13360018_1|temp|nonab|15347	0	-
chr3L	23866866	23867287	flea|reference|NA|SRR13360018_1|temp|nonab|15348	0	-
chr3L	23869930	23870177	accord2|reference|NA|SRR13360018_1|temp|nonab|15349	0	-
chr3L	23871293	23871299	Doc|non-reference|0.6807|SRR13360018_1|temp|rp|15350	0	-
chr3L	23871854	23871918	INE_1|reference|NA|SRR13360018_1|temp|nonab|15351	0	-
chr3L	23872103	23872504	INE_1|reference|NA|SRR13360018_1|temp|nonab|15352	0	-
chr3L	23872389	23872624	INE_1|reference|NA|SRR13360018_1|temp|nonab|15353	0	-
chr3L	23872518	23872755	INE_1|reference|NA|SRR13360018_1|temp|nonab|15354	0	-
chr3L	23872674	23872806	INE_1|reference|NA|SRR13360018_1|temp|nonab|15355	0	-
chr3L	23872811	23872977	INE_1|reference|NA|SRR13360018_1|temp|nonab|15356	0	-
chr3L	23872994	23873074	INE_1|reference|NA|SRR13360018_1|temp|nonab|15357	0	+
chr3L	23873078	23873130	INE_1|reference|NA|SRR13360018_1|temp|nonab|15358	0	+
chr3L	23874655	23874837	INE_1|reference|NA|SRR13360018_1|temp|nonab|15359	0	-
chr3L	23876069	23876501	jockey|reference|NA|SRR13360018_1|temp|nonab|15360	0	-
chr3L	23877029	23878166	gypsy4|reference|NA|SRR13360018_1|temp|nonab|15361	0	+
chr3L	23878441	23879896	gypsy4|reference|NA|SRR13360018_1|temp|nonab|15362	0	+
chr3L	23880205	23880546	gypsy4|reference|NA|SRR13360018_1|temp|nonab|15363	0	+
chr3L	23881316	23881357	INE_1|reference|NA|SRR13360018_1|temp|nonab|15364	0	+
chr3L	23881968	23882456	opus|reference|NA|SRR13360018_1|temp|nonab|15365	0	-
chr3L	23883535	23884031	opus|reference|NA|SRR13360018_1|temp|nonab|15366	0	-
chr3L	23884046	23884192	opus|reference|NA|SRR13360018_1|temp|nonab|15367	0	-
chr3L	23884293	23886879	Dm88|reference|NA|SRR13360018_1|temp|nonab|15368	0	-
chr3L	23886878	23887607	Dm88|reference|NA|SRR13360018_1|temp|nonab|15369	0	-
chr3L	23887605	23887651	1360|reference|NA|SRR13360018_1|temp|nonab|15370	0	-
chr3L	23887655	23887871	Dm88|reference|NA|SRR13360018_1|temp|nonab|15371	0	-
chr3L	23887870	23888137	invader2|reference|NA|SRR13360018_1|temp|nonab|15372	0	+
chr3L	23888136	23888973	Dm88|reference|NA|SRR13360018_1|temp|nonab|15373	0	-
chr3L	23890250	23890504	1360|reference|NA|SRR13360018_1|temp|nonab|15374	0	-
chr3L	23890769	23891130	1360|reference|NA|SRR13360018_1|temp|nonab|15375	0	-
chr3L	23891876	23891956	mdg1|reference|NA|SRR13360018_1|temp|nonab|15376	0	+
chr3L	23891975	23892043	mdg1|reference|NA|SRR13360018_1|temp|nonab|15377	0	+
chr3L	23892122	23892827	3S18|reference|NA|SRR13360018_1|temp|nonab|15378	0	-
chr3L	23892952	23893201	3S18|reference|NA|SRR13360018_1|temp|nonab|15379	0	-
chr3L	23893353	23893548	Doc3_element|reference|NA|SRR13360018_1|temp|nonab|15380	0	-
chr3L	23893602	23893710	Doc3_element|reference|NA|SRR13360018_1|temp|nonab|15381	0	-
chr3L	23893776	23893844	Doc3_element|reference|NA|SRR13360018_1|temp|nonab|15382	0	-
chr3L	23893882	23894252	Doc3_element|reference|NA|SRR13360018_1|temp|nonab|15383	0	-
chr3L	23894251	23894367	Doc3_element|reference|NA|SRR13360018_1|temp|nonab|15384	0	-
chr3L	23894395	23894631	gypsy8|reference|NA|SRR13360018_1|temp|nonab|15385	0	+
chr3L	23894498	23894736	gypsy8|reference|NA|SRR13360018_1|temp|nonab|15386	0	+
chr3L	23894834	23895005	gypsy8|reference|NA|SRR13360018_1|temp|nonab|15387	0	+
chr3L	23896219	23896777	Cr1a|reference|NA|SRR13360018_1|temp|nonab|15388	0	-
chr3L	23896774	23896874	Cr1a|reference|NA|SRR13360018_1|temp|nonab|15389	0	-
chr3L	23896855	23896909	Cr1a|reference|NA|SRR13360018_1|temp|nonab|15390	0	-
chr3L	23896915	23897531	Cr1a|reference|NA|SRR13360018_1|temp|nonab|15391	0	-
chr3L	23897538	23897778	BS3|reference|NA|SRR13360018_1|temp|nonab|15392	0	-
chr3L	23897771	23897883	BS3|reference|NA|SRR13360018_1|temp|nonab|15393	0	-
chr3L	23897907	23897944	BS3|reference|NA|SRR13360018_1|temp|nonab|15394	0	-
chr3L	23897942	23898505	BS3|reference|NA|SRR13360018_1|temp|nonab|15395	0	-
chr3L	23898503	23898580	X_element|reference|NA|SRR13360018_1|temp|nonab|15396	0	-
chr3L	23898615	23898711	X_element|reference|NA|SRR13360018_1|temp|nonab|15397	0	-
chr3L	23898715	23899299	X_element|reference|NA|SRR13360018_1|temp|nonab|15398	0	-
chr3L	23899294	23899600	X_element|reference|NA|SRR13360018_1|temp|nonab|15399	0	-
chr3L	23899596	23901350	Cr1a|reference|NA|SRR13360018_1|temp|nonab|15400	0	-
chr3L	23901349	23901643	G5A|reference|NA|SRR13360018_1|temp|nonab|15401	0	+
chr3L	23901643	23902715	X_element|reference|NA|SRR13360018_1|temp|nonab|15402	0	-
chr3L	23903078	23903336	G5|reference|NA|SRR13360018_1|temp|nonab|15403	0	+
chr3L	23903333	23904704	Cr1a|reference|NA|SRR13360018_1|temp|nonab|15404	0	-
chr3L	23904704	23905062	Cr1a|reference|NA|SRR13360018_1|temp|nonab|15405	0	-
chr3L	23905059	23905159	Cr1a|reference|NA|SRR13360018_1|temp|nonab|15406	0	-
chr3L	23905140	23905194	Cr1a|reference|NA|SRR13360018_1|temp|nonab|15407	0	-
chr3L	23905200	23905927	Cr1a|reference|NA|SRR13360018_1|temp|nonab|15408	0	-
chr3L	23905914	23906231	Cr1a|reference|NA|SRR13360018_1|temp|nonab|15409	0	-
chr3L	23906383	23906430	INE_1|reference|NA|SRR13360018_1|temp|nonab|15410	0	-
chr3L	23906529	23906708	jockey|reference|NA|SRR13360018_1|temp|nonab|15411	0	-
chr3L	23906917	23907065	jockey2|reference|NA|SRR13360018_1|temp|nonab|15412	0	-
chr3L	23907498	23907573	I_element|reference|NA|SRR13360018_1|temp|nonab|15413	0	+
chr3L	23907572	23907638	1360|reference|NA|SRR13360018_1|temp|nonab|15414	0	+
chr3L	23908160	23908363	I_element|reference|NA|SRR13360018_1|temp|nonab|15415	0	+
chr3L	23908393	23908505	I_element|reference|NA|SRR13360018_1|temp|nonab|15416	0	+
chr3L	23908515	23908581	I_element|reference|NA|SRR13360018_1|temp|nonab|15417	0	+
chr3L	23908568	23909035	I_element|reference|NA|SRR13360018_1|temp|nonab|15418	0	+
chr3L	23909365	23909790	diver2|reference|NA|SRR13360018_1|temp|nonab|15419	0	-
chr3L	23910070	23910384	Tc1|reference|NA|SRR13360018_1|temp|nonab|15420	0	+
chr3L	23910376	23910573	Tc1|reference|NA|SRR13360018_1|temp|nonab|15421	0	+
chr3L	23910571	23910685	Tc1|reference|NA|SRR13360018_1|temp|nonab|15422	0	+
chr3L	23910690	23910778	G3|reference|NA|SRR13360018_1|temp|nonab|15423	0	-
chr3L	23911811	23911904	G3|reference|NA|SRR13360018_1|temp|nonab|15424	0	-
chr3L	23912521	23913315	S_element|reference|NA|SRR13360018_1|temp|nonab|15425	0	-
chr3L	23913896	23915304	Cr1a|reference|NA|SRR13360018_1|temp|nonab|15426	0	+
chr3L	23915310	23915764	gypsy10|reference|NA|SRR13360018_1|temp|nonab|15427	0	-
chr3L	23915885	23916386	gypsy10|reference|NA|SRR13360018_1|temp|nonab|15428	0	-
chr3L	23915942	23917031	gypsy4|reference|NA|SRR13360018_1|temp|nonab|15429	0	-
chr3L	23916438	23916936	gypsy10|reference|NA|SRR13360018_1|temp|nonab|15430	0	-
chr3L	23917132	23920340	gypsy4|reference|NA|SRR13360018_1|temp|nonab|15431	0	-
chr3L	23918697	23921007	gypsy10|reference|NA|SRR13360018_1|temp|nonab|15432	0	-
chr3L	23920691	23921219	gypsy|reference|NA|SRR13360018_1|temp|nonab|15433	0	-
chr3L	23920810	23921228	gypsy4|reference|NA|SRR13360018_1|temp|nonab|15434	0	-
chr3L	23921123	23922539	gypsy10|reference|NA|SRR13360018_1|temp|nonab|15435	0	-
chr3L	23922538	23923042	Cr1a|reference|NA|SRR13360018_1|temp|nonab|15436	0	+
chr3L	23923038	23923344	X_element|reference|NA|SRR13360018_1|temp|nonab|15437	0	+
chr3L	23923339	23923923	X_element|reference|NA|SRR13360018_1|temp|nonab|15438	0	+
chr3L	23923927	23924023	X_element|reference|NA|SRR13360018_1|temp|nonab|15439	0	+
chr3L	23924058	23924135	X_element|reference|NA|SRR13360018_1|temp|nonab|15440	0	+
chr3L	23924133	23924696	BS3|reference|NA|SRR13360018_1|temp|nonab|15441	0	+
chr3L	23924694	23924731	BS3|reference|NA|SRR13360018_1|temp|nonab|15442	0	+
chr3L	23924755	23924867	BS3|reference|NA|SRR13360018_1|temp|nonab|15443	0	+
chr3L	23924860	23925100	BS3|reference|NA|SRR13360018_1|temp|nonab|15444	0	+
chr3L	23925107	23925723	Cr1a|reference|NA|SRR13360018_1|temp|nonab|15445	0	+
chr3L	23925729	23925783	Cr1a|reference|NA|SRR13360018_1|temp|nonab|15446	0	+
chr3L	23925764	23925864	Cr1a|reference|NA|SRR13360018_1|temp|nonab|15447	0	+
chr3L	23925861	23926643	Cr1a|reference|NA|SRR13360018_1|temp|nonab|15448	0	+
chr3L	23928356	23928391	1360|reference|NA|SRR13360018_1|temp|nonab|15449	0	-
chr3L	23928878	23929003	297|reference|NA|SRR13360018_1|temp|nonab|15450	0	-
chr3L	23929167	23929567	1360|reference|NA|SRR13360018_1|temp|nonab|15451	0	+
chr3L	23930003	23930983	297|reference|NA|SRR13360018_1|temp|nonab|15452	0	+
chr3L	23931264	23931375	rover|reference|NA|SRR13360018_1|temp|nonab|15453	0	+
chr3L	23931427	23931533	baggins|reference|NA|SRR13360018_1|temp|nonab|15454	0	+
chr3L	23931523	23932005	baggins|reference|NA|SRR13360018_1|temp|nonab|15455	0	+
chr3L	23931982	23932404	297|reference|NA|SRR13360018_1|temp|nonab|15456	0	-
chr3L	23932840	23932899	INE_1|reference|NA|SRR13360018_1|temp|nonab|15457	0	+
chr3L	23933581	23933638	gypsy8|reference|NA|SRR13360018_1|temp|nonab|15458	0	-
chr3L	23933672	23933942	Cr1a|reference|NA|SRR13360018_1|temp|nonab|15459	0	-
chr3L	23935247	23935600	rooA|reference|NA|SRR13360018_1|temp|nonab|15460	0	+
chr3L	23935600	23935809	INE_1|reference|NA|SRR13360018_1|temp|nonab|15461	0	+
chr3L	23935723	23935838	INE_1|reference|NA|SRR13360018_1|temp|nonab|15462	0	+
chr3L	23935779	23935909	INE_1|reference|NA|SRR13360018_1|temp|nonab|15463	0	+
chr3L	23935915	23935985	1360|reference|NA|SRR13360018_1|temp|nonab|15464	0	+
chr3L	23936096	23936228	HMS_Beagle2|reference|NA|SRR13360018_1|temp|nonab|15465	0	-
chr3L	23936293	23936468	HMS_Beagle|reference|NA|SRR13360018_1|temp|nonab|15466	0	-
chr3L	23936550	23936624	HMS_Beagle2|reference|NA|SRR13360018_1|temp|nonab|15467	0	-
chr3L	23936705	23936902	gypsy4|reference|NA|SRR13360018_1|temp|nonab|15468	0	-
chr3L	23936906	23937055	HMS_Beagle2|reference|NA|SRR13360018_1|temp|nonab|15469	0	-
chr3L	23937403	23937546	Doc3_element|reference|NA|SRR13360018_1|temp|nonab|15470	0	+
chr3L	23937539	23938086	Doc3_element|reference|NA|SRR13360018_1|temp|nonab|15471	0	+
chr3L	23938084	23938200	Doc3_element|reference|NA|SRR13360018_1|temp|nonab|15472	0	+
chr3L	23938198	23938473	Doc3_element|reference|NA|SRR13360018_1|temp|nonab|15473	0	+
chr3L	23938472	23938587	Doc3_element|reference|NA|SRR13360018_1|temp|nonab|15474	0	+
chr3L	23938590	23940098	Doc3_element|reference|NA|SRR13360018_1|temp|nonab|15475	0	+
chr3L	23940106	23940182	Cr1a|reference|NA|SRR13360018_1|temp|nonab|15476	0	+
chr3L	23940187	23940470	Cr1a|reference|NA|SRR13360018_1|temp|nonab|15477	0	+
chr3L	23941301	23941394	Osvaldo|reference|NA|SRR13360018_1|temp|nonab|15478	0	-
chr3L	23948099	23948225	INE_1|reference|NA|SRR13360018_1|temp|nonab|15479	0	+
chr3L	23949196	23949273	Ivk|reference|NA|SRR13360018_1|temp|nonab|15480	0	+
chr3L	23949396	23949504	Ivk|reference|NA|SRR13360018_1|temp|nonab|15481	0	+
chr3L	23949505	23949699	Ivk|reference|NA|SRR13360018_1|temp|nonab|15482	0	+
chr3L	23949766	23949888	INE_1|reference|NA|SRR13360018_1|temp|nonab|15483	0	-
chr3L	23949847	23950016	INE_1|reference|NA|SRR13360018_1|temp|nonab|15484	0	-
chr3L	23951010	23951280	1360|reference|NA|SRR13360018_1|temp|nonab|15485	0	+
chr3L	23951289	23953200	1360|reference|NA|SRR13360018_1|temp|nonab|15486	0	+
chr3L	23953199	23953295	G4|reference|NA|SRR13360018_1|temp|nonab|15487	0	+
chr3L	23954573	23955234	BS3|reference|NA|SRR13360018_1|temp|nonab|15488	0	+
chr3L	23955232	23955336	BS3|reference|NA|SRR13360018_1|temp|nonab|15489	0	+
chr3L	23955349	23955638	BS3|reference|NA|SRR13360018_1|temp|nonab|15490	0	+
chr3L	23955636	23955812	BS3|reference|NA|SRR13360018_1|temp|nonab|15491	0	+
chr3L	23955892	23956105	297|reference|NA|SRR13360018_1|temp|nonab|15492	0	+
chr3L	23956150	23956906	F_element|reference|NA|SRR13360018_1|temp|nonab|15493	0	-
chr3L	23956879	23956968	F_element|reference|NA|SRR13360018_1|temp|nonab|15494	0	-
chr3L	23956960	23957571	F_element|reference|NA|SRR13360018_1|temp|nonab|15495	0	-
chr3L	23957621	23957973	F_element|reference|NA|SRR13360018_1|temp|nonab|15496	0	-
chr3L	23957975	23958034	F_element|reference|NA|SRR13360018_1|temp|nonab|15497	0	-
chr3L	23958038	23958205	F_element|reference|NA|SRR13360018_1|temp|nonab|15498	0	-
chr3L	23958207	23958752	F_element|reference|NA|SRR13360018_1|temp|nonab|15499	0	-
chr3L	23958695	23958764	Doc2_element|reference|NA|SRR13360018_1|temp|nonab|15500	0	-
chr3L	23959502	23959811	HMS_Beagle|reference|NA|SRR13360018_1|temp|nonab|15501	0	+
chr3L	23959914	23960029	1360|reference|NA|SRR13360018_1|temp|nonab|15502	0	-
chr3L	23960135	23960322	INE_1|reference|NA|SRR13360018_1|temp|nonab|15503	0	-
chr3L	23960326	23960540	Tom1|reference|NA|SRR13360018_1|temp|nonab|15504	0	+
chr3L	23960531	23960680	Tom1|reference|NA|SRR13360018_1|temp|nonab|15505	0	+
chr3L	23960679	23960746	INE_1|reference|NA|SRR13360018_1|temp|nonab|15506	0	-
chr3L	23960840	23961131	297|reference|NA|SRR13360018_1|temp|nonab|15507	0	+
chr3L	23961093	23961475	297|reference|NA|SRR13360018_1|temp|nonab|15508	0	+
chr3L	23961720	23962195	G6|reference|NA|SRR13360018_1|temp|nonab|15509	0	+
chr3L	23961867	23962169	G_element|reference|NA|SRR13360018_1|temp|nonab|15510	0	+
chr3L	23962944	23963541	G_element|reference|NA|SRR13360018_1|temp|nonab|15511	0	+
chr3L	23963044	23963630	G2|reference|NA|SRR13360018_1|temp|nonab|15512	0	+
chr3L	23963741	23963835	G_element|reference|NA|SRR13360018_1|temp|nonab|15513	0	+
chr3L	23963744	23963861	G2|reference|NA|SRR13360018_1|temp|nonab|15514	0	+
chr3L	23963888	23964413	G2|reference|NA|SRR13360018_1|temp|nonab|15515	0	+
chr3L	23964415	23965421	G2|reference|NA|SRR13360018_1|temp|nonab|15516	0	+
chr3L	23965605	23966855	297|reference|NA|SRR13360018_1|temp|nonab|15517	0	+
chr3L	23966849	23966966	297|reference|NA|SRR13360018_1|temp|nonab|15518	0	+
chr3L	23967229	23967531	rover|reference|NA|SRR13360018_1|temp|nonab|15519	0	+
chr3L	23967402	23967547	McClintock|reference|NA|SRR13360018_1|temp|nonab|15520	0	+
chr3L	23967938	23968065	INE_1|reference|NA|SRR13360018_1|temp|nonab|15521	0	+
chr3L	23968365	23968627	INE_1|reference|NA|SRR13360018_1|temp|nonab|15522	0	+
chr3L	23968613	23968719	INE_1|reference|NA|SRR13360018_1|temp|nonab|15523	0	+
chr3L	23968725	23968834	INE_1|reference|NA|SRR13360018_1|temp|nonab|15524	0	+
chr3L	23969277	23969324	gypsy8|reference|NA|SRR13360018_1|temp|nonab|15525	0	-
chr3L	23969774	23969835	gypsy12|reference|NA|SRR13360018_1|temp|nonab|15526	0	-
chr3L	23970544	23970637	Dm88|reference|NA|SRR13360018_1|temp|nonab|15527	0	+
chr3L	23970991	23971234	Rt1b|reference|NA|SRR13360018_1|temp|nonab|15528	0	-
chr3L	23971232	23971885	Rt1b|reference|NA|SRR13360018_1|temp|nonab|15529	0	-
chr3L	23971882	23972041	Rt1b|reference|NA|SRR13360018_1|temp|nonab|15530	0	-
chr3L	23972041	23972951	Rt1b|reference|NA|SRR13360018_1|temp|nonab|15531	0	-
chr3L	23972952	23973356	Rt1b|reference|NA|SRR13360018_1|temp|nonab|15532	0	-
chr3L	23973487	23974082	Dm88|reference|NA|SRR13360018_1|temp|nonab|15533	0	+
chr3L	23974711	23974816	INE_1|reference|NA|SRR13360018_1|temp|nonab|15534	0	-
chr3L	23974927	23975030	INE_1|reference|NA|SRR13360018_1|temp|nonab|15535	0	-
chr3L	23975483	23976142	Quasimodo|reference|NA|SRR13360018_1|temp|nonab|15536	0	+
chr3L	23976581	23976733	gypsy12|reference|NA|SRR13360018_1|temp|nonab|15537	0	-
chr3L	23976982	23977174	Cr1a|reference|NA|SRR13360018_1|temp|nonab|15538	0	+
chr3L	23977195	23977311	INE_1|reference|NA|SRR13360018_1|temp|nonab|15539	0	+
chr3L	23977397	23978716	Rt1a|reference|NA|SRR13360018_1|temp|nonab|15540	0	+
chr3L	23978714	23978850	Rt1b|reference|NA|SRR13360018_1|temp|nonab|15541	0	+
chr3L	23978714	23978827	Rt1a|reference|NA|SRR13360018_1|temp|nonab|15542	0	+
chr3L	23979025	23979089	INE_1|reference|NA|SRR13360018_1|temp|nonab|15543	0	+
chr3L	23979080	23979084	opus|non-reference|0.9944|SRR13360018_1|temp|sr|15544	0	+
chr3L	23979751	23980790	F_element|reference|NA|SRR13360018_1|temp|nonab|15545	0	+
chr3L	23980791	23984117	F_element|reference|NA|SRR13360018_1|temp|nonab|15546	0	+
chr3L	23984118	23984204	F_element|reference|NA|SRR13360018_1|temp|nonab|15547	0	+
chr3L	23984201	23984267	Cr1a|reference|NA|SRR13360018_1|temp|nonab|15548	0	+
chr3L	23984265	23984514	Cr1a|reference|NA|SRR13360018_1|temp|nonab|15549	0	+
chr3L	23984526	23984710	HMS_Beagle2|reference|NA|SRR13360018_1|temp|nonab|15550	0	-
chr3L	23984538	23984693	gtwin|reference|NA|SRR13360018_1|temp|nonab|15551	0	-
chr3L	23985002	23985145	INE_1|reference|NA|SRR13360018_1|temp|nonab|15552	0	+
chr3L	23985161	23985299	INE_1|reference|NA|SRR13360018_1|temp|nonab|15553	0	+
chr3L	23985269	23985341	INE_1|reference|NA|SRR13360018_1|temp|nonab|15554	0	+
chr3L	23985698	23985835	INE_1|reference|NA|SRR13360018_1|temp|nonab|15555	0	+
chr3L	23986010	23986097	INE_1|reference|NA|SRR13360018_1|temp|nonab|15556	0	+
chr3L	23986879	23986977	INE_1|reference|NA|SRR13360018_1|temp|nonab|15557	0	+
chr3L	23987151	23987282	INE_1|reference|NA|SRR13360018_1|temp|nonab|15558	0	+
chr3L	23987285	23987496	297|reference|NA|SRR13360018_1|temp|nonab|15559	0	+
chr3L	23987494	23987562	297|reference|NA|SRR13360018_1|temp|nonab|15560	0	+
chr3L	23987578	23987652	297|reference|NA|SRR13360018_1|temp|nonab|15561	0	+
chr3L	23987653	23988332	297|reference|NA|SRR13360018_1|temp|nonab|15562	0	+
chr3L	23988326	23988443	297|reference|NA|SRR13360018_1|temp|nonab|15563	0	+
chr3L	23988663	23988965	rover|reference|NA|SRR13360018_1|temp|nonab|15564	0	+
chr3L	23988836	23988981	McClintock|reference|NA|SRR13360018_1|temp|nonab|15565	0	+
chr3L	23988836	23989040	297|reference|NA|SRR13360018_1|temp|nonab|15566	0	+
chr3L	23989372	23989499	INE_1|reference|NA|SRR13360018_1|temp|nonab|15567	0	+
chr3L	23989799	23990061	INE_1|reference|NA|SRR13360018_1|temp|nonab|15568	0	+
chr3L	23990047	23990153	INE_1|reference|NA|SRR13360018_1|temp|nonab|15569	0	+
chr3L	23990159	23990268	INE_1|reference|NA|SRR13360018_1|temp|nonab|15570	0	+
chr3L	23990711	23990758	gypsy8|reference|NA|SRR13360018_1|temp|nonab|15571	0	-
chr3L	23991124	23995370	F_element|reference|NA|SRR13360018_1|temp|nonab|15572	0	+
chr3L	23993370	23995812	F_element|reference|NA|SRR13360018_1|temp|nonab|15573	0	+
chr3L	23996683	23996776	Dm88|reference|NA|SRR13360018_1|temp|nonab|15574	0	+
chr3L	23997130	23997373	Rt1b|reference|NA|SRR13360018_1|temp|nonab|15575	0	-
chr3L	23997371	23998024	Rt1b|reference|NA|SRR13360018_1|temp|nonab|15576	0	-
chr3L	23998021	23998180	Rt1b|reference|NA|SRR13360018_1|temp|nonab|15577	0	-
chr3L	23998180	23998821	Rt1b|reference|NA|SRR13360018_1|temp|nonab|15578	0	-
chr3L	23998812	23999039	Rt1b|reference|NA|SRR13360018_1|temp|nonab|15579	0	-
chr3L	23999040	23999444	Rt1b|reference|NA|SRR13360018_1|temp|nonab|15580	0	-
chr3L	23999575	23999864	Dm88|reference|NA|SRR13360018_1|temp|nonab|15581	0	+
chr3L	23999905	24000420	Dm88|reference|NA|SRR13360018_1|temp|nonab|15582	0	+
chr3L	24000672	24002132	baggins|reference|NA|SRR13360018_1|temp|nonab|15583	0	+
chr3L	24002160	24003337	baggins|reference|NA|SRR13360018_1|temp|nonab|15584	0	+
chr3L	24003333	24005687	baggins|reference|NA|SRR13360018_1|temp|nonab|15585	0	+
chr3L	24005686	24005753	baggins|reference|NA|SRR13360018_1|temp|nonab|15586	0	+
chr3L	24005862	24006337	3S18|reference|NA|SRR13360018_1|temp|nonab|15587	0	-
chr3L	24006938	24007066	INE_1|reference|NA|SRR13360018_1|temp|nonab|15588	0	-
chr3L	24007111	24007235	invader3|reference|NA|SRR13360018_1|temp|nonab|15589	0	-
chr3L	24007302	24007802	Cr1a|reference|NA|SRR13360018_1|temp|nonab|15590	0	+
chr3L	24011122	24011299	Cr1a|reference|NA|SRR13360018_1|temp|nonab|15591	0	-
chr3L	24011543	24011770	INE_1|reference|NA|SRR13360018_1|temp|nonab|15592	0	+
chr3L	24021335	24021908	1360|reference|NA|SRR13360018_1|temp|nonab|15593	0	+
chr3L	24022018	24022432	1360|reference|NA|SRR13360018_1|temp|nonab|15594	0	+
chr3L	24027465	24027693	1360|reference|NA|SRR13360018_1|temp|nonab|15595	0	+
chr3L	24029803	24029875	INE_1|reference|NA|SRR13360018_1|temp|nonab|15596	0	-
chr3L	24031012	24031150	INE_1|reference|NA|SRR13360018_1|temp|nonab|15597	0	-
chr3L	24031181	24031334	INE_1|reference|NA|SRR13360018_1|temp|nonab|15598	0	-
chr3L	24031227	24031380	INE_1|reference|NA|SRR13360018_1|temp|nonab|15599	0	-
chr3L	24031522	24031623	1360|reference|NA|SRR13360018_1|temp|nonab|15600	0	-
chr3L	24031915	24032529	Tc1|reference|NA|SRR13360018_1|temp|nonab|15601	0	-
chr3L	24032527	24032778	Tc1|reference|NA|SRR13360018_1|temp|nonab|15602	0	-
chr3L	24032715	24033291	Tc1|reference|NA|SRR13360018_1|temp|nonab|15603	0	-
chr3L	24033726	24033884	1360|reference|NA|SRR13360018_1|temp|nonab|15604	0	-
chr3L	24033997	24034549	1360|reference|NA|SRR13360018_1|temp|nonab|15605	0	-
chr3L	24037295	24037375	G3|reference|NA|SRR13360018_1|temp|nonab|15606	0	+
chr3L	24038358	24038504	G3|reference|NA|SRR13360018_1|temp|nonab|15607	0	+
chr3L	24038516	24038704	G3|reference|NA|SRR13360018_1|temp|nonab|15608	0	+
chr3L	24038776	24038877	diver2|reference|NA|SRR13360018_1|temp|nonab|15609	0	-
chr3L	24039876	24040303	diver2|reference|NA|SRR13360018_1|temp|nonab|15610	0	-
chr3L	24040428	24040667	diver2|reference|NA|SRR13360018_1|temp|nonab|15611	0	-
chr3L	24041349	24042095	gypsy6|reference|NA|SRR13360018_1|temp|nonab|15612	0	+
chr3L	24042133	24042664	gypsy6|reference|NA|SRR13360018_1|temp|nonab|15613	0	+
chr3L	24042677	24043826	gypsy3|reference|NA|SRR13360018_1|temp|nonab|15614	0	+
chr3L	24047634	24047769	invader3|reference|NA|SRR13360018_1|temp|nonab|15615	0	+
chr3L	24048527	24049820	gypsy6|reference|NA|SRR13360018_1|temp|nonab|15616	0	+
chr3L	24049846	24050097	gypsy6|reference|NA|SRR13360018_1|temp|nonab|15617	0	+
chr3L	24050105	24050353	gypsy6|reference|NA|SRR13360018_1|temp|nonab|15618	0	+
chr3L	24050684	24050728	diver2|reference|NA|SRR13360018_1|temp|nonab|15619	0	-
chr3L	24051213	24051537	BS3|reference|NA|SRR13360018_1|temp|nonab|15620	0	+
chr3L	24051533	24051600	BS3|reference|NA|SRR13360018_1|temp|nonab|15621	0	+
chr3L	24051878	24054143	Cr1a|reference|NA|SRR13360018_1|temp|nonab|15622	0	-
chr3L	24054779	24054899	Cr1a|reference|NA|SRR13360018_1|temp|nonab|15623	0	-
chr3L	24054906	24055004	Cr1a|reference|NA|SRR13360018_1|temp|nonab|15624	0	-
chr3L	24054977	24055532	Cr1a|reference|NA|SRR13360018_1|temp|nonab|15625	0	-
chr3L	24055537	24055658	Idefix|reference|NA|SRR13360018_1|temp|nonab|15626	0	+
chr3L	24055672	24055857	aurora_element|reference|NA|SRR13360018_1|temp|nonab|15627	0	-
chr3L	24055854	24055906	aurora_element|reference|NA|SRR13360018_1|temp|nonab|15628	0	-
chr3L	24055985	24056147	aurora_element|reference|NA|SRR13360018_1|temp|nonab|15629	0	-
chr3L	24056109	24057459	aurora_element|reference|NA|SRR13360018_1|temp|nonab|15630	0	-
chr3L	24058113	24058388	aurora_element|reference|NA|SRR13360018_1|temp|nonab|15631	0	-
chr3L	24058366	24058753	aurora_element|reference|NA|SRR13360018_1|temp|nonab|15632	0	-
chr3L	24059546	24059709	invader3|reference|NA|SRR13360018_1|temp|nonab|15633	0	+
chr3L	24059547	24059732	invader2|reference|NA|SRR13360018_1|temp|nonab|15634	0	+
chr3L	24059735	24059878	invader3|reference|NA|SRR13360018_1|temp|nonab|15635	0	+
chr3L	24059942	24060808	mdg3|reference|NA|SRR13360018_1|temp|nonab|15636	0	+
chr3L	24060783	24061326	invader4|reference|NA|SRR13360018_1|temp|nonab|15637	0	+
chr3L	24061323	24061870	Tirant|reference|NA|SRR13360018_1|temp|nonab|15638	0	+
chr3L	24061919	24062345	Tirant|reference|NA|SRR13360018_1|temp|nonab|15639	0	+
chr3L	24062481	24062532	Tirant|reference|NA|SRR13360018_1|temp|nonab|15640	0	+
chr3L	24062487	24063121	Tirant|reference|NA|SRR13360018_1|temp|nonab|15641	0	+
chr3L	24063286	24069834	Tirant|reference|NA|SRR13360018_1|temp|nonab|15642	0	+
chr3L	24069988	24070759	invader4|reference|NA|SRR13360018_1|temp|nonab|15643	0	+
chr3L	24070625	24070818	invader6|reference|NA|SRR13360018_1|temp|nonab|15644	0	+
chr3L	24070666	24070939	invader1|reference|NA|SRR13360018_1|temp|nonab|15645	0	+
chr3L	24070929	24071214	invader4|reference|NA|SRR13360018_1|temp|nonab|15646	0	+
chr3L	24071230	24071444	invader6|reference|NA|SRR13360018_1|temp|nonab|15647	0	+
chr3L	24071322	24071578	invader4|reference|NA|SRR13360018_1|temp|nonab|15648	0	+
chr3L	24071584	24071723	invader4|reference|NA|SRR13360018_1|temp|nonab|15649	0	+
chr3L	24071720	24071942	1360|reference|NA|SRR13360018_1|temp|nonab|15650	0	+
chr3L	24072377	24072954	Tc1|reference|NA|SRR13360018_1|temp|nonab|15651	0	+
chr3L	24072881	24073174	Tc1|reference|NA|SRR13360018_1|temp|nonab|15652	0	+
chr3L	24073807	24073955	INE_1|reference|NA|SRR13360018_1|temp|nonab|15653	0	+
chr3L	24074562	24074705	INE_1|reference|NA|SRR13360018_1|temp|nonab|15654	0	-
chr3L	24074642	24074749	INE_1|reference|NA|SRR13360018_1|temp|nonab|15655	0	-
chr3L	24074795	24074867	INE_1|reference|NA|SRR13360018_1|temp|nonab|15656	0	-
chr3L	24075022	24075159	INE_1|reference|NA|SRR13360018_1|temp|nonab|15657	0	+
chr3L	24075500	24075567	INE_1|reference|NA|SRR13360018_1|temp|nonab|15658	0	-
chr3L	24076050	24076164	G5|reference|NA|SRR13360018_1|temp|nonab|15659	0	+
chr3L	24078469	24078731	G5A|reference|NA|SRR13360018_1|temp|nonab|15660	0	+
chr3L	24078841	24078942	G5A|reference|NA|SRR13360018_1|temp|nonab|15661	0	+
chr3L	24079033	24079140	G5A|reference|NA|SRR13360018_1|temp|nonab|15662	0	+
chr3L	24080043	24080245	Burdock|reference|NA|SRR13360018_1|temp|nonab|15663	0	+
chr3L	24080555	24080663	gypsy7|reference|NA|SRR13360018_1|temp|nonab|15664	0	+
chr3L	24080653	24081438	gypsy7|reference|NA|SRR13360018_1|temp|nonab|15665	0	+
chr3L	24081445	24081542	Burdock|reference|NA|SRR13360018_1|temp|nonab|15666	0	+
chr3L	24081553	24081870	gypsy7|reference|NA|SRR13360018_1|temp|nonab|15667	0	+
chr3L	24081872	24082588	Burdock|reference|NA|SRR13360018_1|temp|nonab|15668	0	+
chr3L	24082393	24082979	gypsy9|reference|NA|SRR13360018_1|temp|nonab|15669	0	+
chr3L	24082587	24083393	gypsy7|reference|NA|SRR13360018_1|temp|nonab|15670	0	+
chr3L	24083394	24083850	gypsy7|reference|NA|SRR13360018_1|temp|nonab|15671	0	+
chr3L	24083855	24084457	gypsy4|reference|NA|SRR13360018_1|temp|nonab|15672	0	+
chr3L	24084982	24085049	Tom1|reference|NA|SRR13360018_1|temp|nonab|15673	0	-
chr3L	24087862	24087973	Tc3|reference|NA|SRR13360018_1|temp|nonab|15674	0	+
chr3L	24087965	24088415	Tc3|reference|NA|SRR13360018_1|temp|nonab|15675	0	+
chr3L	24088420	24088856	Tc3|reference|NA|SRR13360018_1|temp|nonab|15676	0	+
chr3L	24088869	24088971	Tc3|reference|NA|SRR13360018_1|temp|nonab|15677	0	+
chr3L	24089039	24089253	diver2|reference|NA|SRR13360018_1|temp|nonab|15678	0	-
chr3L	24089296	24089528	diver2|reference|NA|SRR13360018_1|temp|nonab|15679	0	-
chr3L	24089730	24089925	diver2|reference|NA|SRR13360018_1|temp|nonab|15680	0	-
chr3L	24090066	24090135	diver2|reference|NA|SRR13360018_1|temp|nonab|15681	0	-
chr3L	24090195	24090250	Cr1a|reference|NA|SRR13360018_1|temp|nonab|15682	0	-
chr3L	24090304	24090374	Cr1a|reference|NA|SRR13360018_1|temp|nonab|15683	0	-
chr3L	24090371	24090471	Cr1a|reference|NA|SRR13360018_1|temp|nonab|15684	0	-
chr3L	24090648	24090844	INE_1|reference|NA|SRR13360018_1|temp|nonab|15685	0	+
chr3L	24090775	24090879	INE_1|reference|NA|SRR13360018_1|temp|nonab|15686	0	+
chr3L	24090857	24091004	INE_1|reference|NA|SRR13360018_1|temp|nonab|15687	0	+
chr3L	24091035	24091954	Cr1a|reference|NA|SRR13360018_1|temp|nonab|15688	0	-
chr3L	24091957	24092081	Cr1a|reference|NA|SRR13360018_1|temp|nonab|15689	0	-
chr3L	24092075	24092259	Cr1a|reference|NA|SRR13360018_1|temp|nonab|15690	0	-
chr3L	24092272	24092557	Cr1a|reference|NA|SRR13360018_1|temp|nonab|15691	0	-
chr3L	24092561	24092756	Cr1a|reference|NA|SRR13360018_1|temp|nonab|15692	0	-
chr3L	24092746	24093038	INE_1|reference|NA|SRR13360018_1|temp|nonab|15693	0	+
chr3L	24092979	24093178	INE_1|reference|NA|SRR13360018_1|temp|nonab|15694	0	+
chr3L	24093148	24093298	INE_1|reference|NA|SRR13360018_1|temp|nonab|15695	0	+
chr3L	24093284	24093343	Cr1a|reference|NA|SRR13360018_1|temp|nonab|15696	0	-
chr3L	24093438	24093608	Tc1|reference|NA|SRR13360018_1|temp|nonab|15697	0	-
chr3L	24093614	24096313	gypsy4|reference|NA|SRR13360018_1|temp|nonab|15698	0	-
chr3L	24096313	24097603	gypsy4|reference|NA|SRR13360018_1|temp|nonab|15699	0	-
chr3L	24098287	24100064	F_element|reference|NA|SRR13360018_1|temp|nonab|15700	0	-
chr3L	24098294	24100723	Doc2_element|reference|NA|SRR13360018_1|temp|nonab|15701	0	-
chr3L	24100076	24102904	F_element|reference|NA|SRR13360018_1|temp|nonab|15702	0	-
chr3L	24104343	24104439	Stalker4|reference|NA|SRR13360018_1|temp|nonab|15703	0	-
chr3L	24106803	24109478	gypsy4|reference|NA|SRR13360018_1|temp|nonab|15704	0	-
chr3L	24109885	24110061	Tc3|reference|NA|SRR13360018_1|temp|nonab|15705	0	+
chr3L	24110166	24110399	INE_1|reference|NA|SRR13360018_1|temp|nonab|15706	0	-
chr3L	24110400	24111320	297|reference|NA|SRR13360018_1|temp|nonab|15707	0	-
chr3L	24111322	24112566	297|reference|NA|SRR13360018_1|temp|nonab|15708	0	-
chr3L	24112569	24113690	297|reference|NA|SRR13360018_1|temp|nonab|15709	0	-
chr3L	24113151	24114233	297|reference|NA|SRR13360018_1|temp|nonab|15710	0	-
chr3L	24114233	24114820	diver2|reference|NA|SRR13360018_1|temp|nonab|15711	0	-
chr3L	24114817	24117480	diver2|reference|NA|SRR13360018_1|temp|nonab|15712	0	-
chr3L	24117460	24117694	diver2|reference|NA|SRR13360018_1|temp|nonab|15713	0	-
chr3L	24117693	24117762	diver2|reference|NA|SRR13360018_1|temp|nonab|15714	0	-
chr3L	24118006	24118843	diver2|reference|NA|SRR13360018_1|temp|nonab|15715	0	-
chr3L	24118847	24119398	297|reference|NA|SRR13360018_1|temp|nonab|15716	0	-
chr3L	24119400	24119575	297|reference|NA|SRR13360018_1|temp|nonab|15717	0	-
chr3L	24119575	24120241	297|reference|NA|SRR13360018_1|temp|nonab|15718	0	-
chr3L	24120495	24120559	G5|reference|NA|SRR13360018_1|temp|nonab|15719	0	-
chr3L	24120580	24121254	G5A|reference|NA|SRR13360018_1|temp|nonab|15720	0	-
chr3L	24121279	24121547	G5|reference|NA|SRR13360018_1|temp|nonab|15721	0	-
chr3L	24121892	24121970	opus|reference|NA|SRR13360018_1|temp|nonab|15722	0	+
chr3L	24122087	24122273	opus|reference|NA|SRR13360018_1|temp|nonab|15723	0	+
chr3L	24122357	24122528	opus|reference|NA|SRR13360018_1|temp|nonab|15724	0	+
chr3L	24122763	24122865	opus|reference|NA|SRR13360018_1|temp|nonab|15725	0	+
chr3L	24123114	24123168	opus|reference|NA|SRR13360018_1|temp|nonab|15726	0	+
chr3L	24123301	24123460	invader6|reference|NA|SRR13360018_1|temp|nonab|15727	0	-
chr3L	24123848	24124007	X_element|reference|NA|SRR13360018_1|temp|nonab|15728	0	+
chr3L	24124070	24124221	G6|reference|NA|SRR13360018_1|temp|nonab|15729	0	+
chr3L	24124217	24124310	G_element|reference|NA|SRR13360018_1|temp|nonab|15730	0	+
chr3L	24124228	24124736	G6|reference|NA|SRR13360018_1|temp|nonab|15731	0	+
chr3L	24124739	24127575	G_element|reference|NA|SRR13360018_1|temp|nonab|15732	0	+
chr3L	24127757	24128807	gtwin|reference|NA|SRR13360018_1|temp|nonab|15733	0	+
chr3L	24128809	24130444	gtwin|reference|NA|SRR13360018_1|temp|nonab|15734	0	+
chr3L	24131853	24131923	diver2|reference|NA|SRR13360018_1|temp|nonab|15735	0	-
chr3L	24131982	24132038	Cr1a|reference|NA|SRR13360018_1|temp|nonab|15736	0	-
chr3L	24132094	24132164	Cr1a|reference|NA|SRR13360018_1|temp|nonab|15737	0	-
chr3L	24132161	24132266	Cr1a|reference|NA|SRR13360018_1|temp|nonab|15738	0	-
chr3L	24132309	24132906	Quasimodo|reference|NA|SRR13360018_1|temp|nonab|15739	0	-
chr3L	24132902	24138051	Rt1a|reference|NA|SRR13360018_1|temp|nonab|15740	0	-
chr3L	24138067	24140869	Quasimodo|reference|NA|SRR13360018_1|temp|nonab|15741	0	-
chr3L	24138079	24142261	Idefix|reference|NA|SRR13360018_1|temp|nonab|15742	0	-
chr3L	24140874	24144786	Quasimodo|reference|NA|SRR13360018_1|temp|nonab|15743	0	-
chr3L	24145221	24145368	INE_1|reference|NA|SRR13360018_1|temp|nonab|15744	0	+
chr3L	24145399	24146318	Cr1a|reference|NA|SRR13360018_1|temp|nonab|15745	0	-
chr3L	24146321	24146438	Cr1a|reference|NA|SRR13360018_1|temp|nonab|15746	0	-
chr3L	24146439	24146623	Cr1a|reference|NA|SRR13360018_1|temp|nonab|15747	0	-
chr3L	24146636	24146921	Cr1a|reference|NA|SRR13360018_1|temp|nonab|15748	0	-
chr3L	24146925	24147175	Cr1a|reference|NA|SRR13360018_1|temp|nonab|15749	0	-
chr3L	24147262	24148646	hopper|reference|NA|SRR13360018_1|temp|nonab|15750	0	+
chr3L	24149696	24149824	diver2|reference|NA|SRR13360018_1|temp|nonab|15751	0	-
chr3L	24150624	24150769	Max_element|reference|NA|SRR13360018_1|temp|nonab|15752	0	-
chr3L	24150767	24151517	Max_element|reference|NA|SRR13360018_1|temp|nonab|15753	0	-
chr3L	24151521	24151719	Max_element|reference|NA|SRR13360018_1|temp|nonab|15754	0	-
chr3L	24153448	24153652	hobo|reference|NA|SRR13360018_1|temp|nonab|15755	0	-
chr3L	24153772	24154139	BS3|reference|NA|SRR13360018_1|temp|nonab|15756	0	+
chr3L	24154142	24154449	BS3|reference|NA|SRR13360018_1|temp|nonab|15757	0	+
chr3L	24154443	24154533	BS3|reference|NA|SRR13360018_1|temp|nonab|15758	0	+
chr3L	24154544	24154897	BS3|reference|NA|SRR13360018_1|temp|nonab|15759	0	+
chr3L	24155421	24155620	F_element|reference|NA|SRR13360018_1|temp|nonab|15760	0	+
chr3L	24155639	24156033	F_element|reference|NA|SRR13360018_1|temp|nonab|15761	0	+
chr3L	24156075	24156680	baggins|reference|NA|SRR13360018_1|temp|nonab|15762	0	-
chr3L	24156682	24156840	baggins|reference|NA|SRR13360018_1|temp|nonab|15763	0	-
chr3L	24158641	24158776	opus|reference|NA|SRR13360018_1|temp|nonab|15764	0	+
chr3L	24159257	24159531	INE_1|reference|NA|SRR13360018_1|temp|nonab|15765	0	-
chr3L	24160238	24160556	INE_1|reference|NA|SRR13360018_1|temp|nonab|15766	0	+
chr3L	24160588	24160640	INE_1|reference|NA|SRR13360018_1|temp|nonab|15767	0	+
chr3L	24161731	24161773	1360|reference|NA|SRR13360018_1|temp|nonab|15768	0	+
chr3L	24161750	24162107	1360|reference|NA|SRR13360018_1|temp|nonab|15769	0	+
chr3L	24162916	24162958	INE_1|reference|NA|SRR13360018_1|temp|nonab|15770	0	+
chr3L	24162995	24163037	INE_1|reference|NA|SRR13360018_1|temp|nonab|15771	0	+
chr3L	24163046	24163159	INE_1|reference|NA|SRR13360018_1|temp|nonab|15772	0	+
chr3L	24163422	24163562	R1A1_element|reference|NA|SRR13360018_1|temp|nonab|15773	0	-
chr3L	24163670	24163802	R1_2|reference|NA|SRR13360018_1|temp|nonab|15774	0	-
chr3L	24163798	24164248	R1_2|reference|NA|SRR13360018_1|temp|nonab|15775	0	-
chr3L	24164246	24164804	R1_2|reference|NA|SRR13360018_1|temp|nonab|15776	0	-
chr3L	24165147	24165310	INE_1|reference|NA|SRR13360018_1|temp|nonab|15777	0	+
chr3L	24165347	24165403	INE_1|reference|NA|SRR13360018_1|temp|nonab|15778	0	+
chr3L	24165492	24165578	INE_1|reference|NA|SRR13360018_1|temp|nonab|15779	0	+
chr3L	24165763	24165823	INE_1|reference|NA|SRR13360018_1|temp|nonab|15780	0	+
chr3L	24167234	24167354	INE_1|reference|NA|SRR13360018_1|temp|nonab|15781	0	+
chr3L	24167536	24167701	INE_1|reference|NA|SRR13360018_1|temp|nonab|15782	0	+
chr3L	24176436	24176757	Cr1a|reference|NA|SRR13360018_1|temp|nonab|15783	0	+
chr3L	24176962	24177105	INE_1|reference|NA|SRR13360018_1|temp|nonab|15784	0	+
chr3L	24176992	24177171	INE_1|reference|NA|SRR13360018_1|temp|nonab|15785	0	+
chr3L	24177171	24177632	Doc3_element|reference|NA|SRR13360018_1|temp|nonab|15786	0	-
chr3L	24177635	24180696	Doc3_element|reference|NA|SRR13360018_1|temp|nonab|15787	0	-
chr3L	24180694	24181212	Doc3_element|reference|NA|SRR13360018_1|temp|nonab|15788	0	-
chr3L	24181230	24182443	Doc3_element|reference|NA|SRR13360018_1|temp|nonab|15789	0	+
chr3L	24181395	24182443	Doc2_element|reference|NA|SRR13360018_1|temp|nonab|15790	0	+
chr3L	24182430	24184030	Doc2_element|reference|NA|SRR13360018_1|temp|nonab|15791	0	+
chr3L	24184040	24184228	Doc2_element|reference|NA|SRR13360018_1|temp|nonab|15792	0	+
chr3L	24184228	24184324	Doc3_element|reference|NA|SRR13360018_1|temp|nonab|15793	0	-
chr3L	24184326	24184662	Doc3_element|reference|NA|SRR13360018_1|temp|nonab|15794	0	+
chr3L	24184662	24184841	INE_1|reference|NA|SRR13360018_1|temp|nonab|15795	0	-
chr3L	24184728	24185180	INE_1|reference|NA|SRR13360018_1|temp|nonab|15796	0	-
chr3L	24186464	24186597	G4|reference|NA|SRR13360018_1|temp|nonab|15797	0	+
chr3L	24187493	24188021	Cr1a|reference|NA|SRR13360018_1|temp|nonab|15798	0	-
chr3L	24188011	24188046	Cr1a|reference|NA|SRR13360018_1|temp|nonab|15799	0	-
chr3L	24188049	24188078	baggins|reference|NA|SRR13360018_1|temp|nonab|15800	0	-
chr3L	24188063	24190717	baggins|reference|NA|SRR13360018_1|temp|nonab|15801	0	-
chr3L	24191406	24191639	INE_1|reference|NA|SRR13360018_1|temp|nonab|15802	0	+
chr3L	24191858	24192692	Cr1a|reference|NA|SRR13360018_1|temp|nonab|15803	0	-
chr3L	24192690	24194044	Cr1a|reference|NA|SRR13360018_1|temp|nonab|15804	0	-
chr3L	24194042	24194085	Cr1a|reference|NA|SRR13360018_1|temp|nonab|15805	0	-
chr3L	24194081	24194624	Cr1a|reference|NA|SRR13360018_1|temp|nonab|15806	0	-
chr3L	24194643	24195016	G5A|reference|NA|SRR13360018_1|temp|nonab|15807	0	+
chr3L	24195014	24195188	G5A|reference|NA|SRR13360018_1|temp|nonab|15808	0	+
chr3L	24195188	24196104	G5A|reference|NA|SRR13360018_1|temp|nonab|15809	0	+
chr3L	24196100	24196140	G5A|reference|NA|SRR13360018_1|temp|nonab|15810	0	+
chr3L	24196396	24196634	Quasimodo|reference|NA|SRR13360018_1|temp|nonab|15811	0	-
chr3L	24196831	24196956	Idefix|reference|NA|SRR13360018_1|temp|nonab|15812	0	-
chr3L	24196976	24197057	INE_1|reference|NA|SRR13360018_1|temp|nonab|15813	0	+
chr3L	24197045	24197611	17.6|reference|NA|SRR13360018_1|temp|nonab|15814	0	+
chr3L	24197633	24202141	Quasimodo|reference|NA|SRR13360018_1|temp|nonab|15815	0	-
chr3L	24202131	24203494	Quasimodo|reference|NA|SRR13360018_1|temp|nonab|15816	0	-
chr3L	24203491	24203576	INE_1|reference|NA|SRR13360018_1|temp|nonab|15817	0	+
chr3L	24204514	24205273	Ivk|reference|NA|SRR13360018_1|temp|nonab|15818	0	-
chr3L	24205400	24206082	flea|reference|NA|SRR13360018_1|temp|nonab|15819	0	-
chr3L	24206146	24206265	flea|reference|NA|SRR13360018_1|temp|nonab|15820	0	-
chr3L	24206303	24206639	flea|reference|NA|SRR13360018_1|temp|nonab|15821	0	-
chr3L	24206709	24206833	INE_1|reference|NA|SRR13360018_1|temp|nonab|15822	0	+
chr3L	24207163	24207977	Quasimodo|reference|NA|SRR13360018_1|temp|nonab|15823	0	-
chr3L	24207952	24208077	Quasimodo|reference|NA|SRR13360018_1|temp|nonab|15824	0	-
chr3L	24207984	24208161	ZAM|reference|NA|SRR13360018_1|temp|nonab|15825	0	-
chr3L	24208017	24208154	Transpac|reference|NA|SRR13360018_1|temp|nonab|15826	0	-
chr3L	24209393	24209515	McClintock|reference|NA|SRR13360018_1|temp|nonab|15827	0	-
chr3L	24209430	24209538	Idefix|reference|NA|SRR13360018_1|temp|nonab|15828	0	-
chr3L	24210552	24210628	diver2|reference|NA|SRR13360018_1|temp|nonab|15829	0	+
chr3L	24211451	24211557	diver2|reference|NA|SRR13360018_1|temp|nonab|15830	0	+
chr3L	24211666	24211809	diver2|reference|NA|SRR13360018_1|temp|nonab|15831	0	+
chr3L	24212097	24212583	diver2|reference|NA|SRR13360018_1|temp|nonab|15832	0	+
chr3L	24212805	24212879	diver2|reference|NA|SRR13360018_1|temp|nonab|15833	0	+
chr3L	24212877	24213111	Quasimodo|reference|NA|SRR13360018_1|temp|nonab|15834	0	+
chr3L	24213677	24213768	Idefix|reference|NA|SRR13360018_1|temp|nonab|15835	0	-
chr3L	24213677	24213754	rover|reference|NA|SRR13360018_1|temp|nonab|15836	0	-
chr3L	24213825	24216531	invader2|reference|NA|SRR13360018_1|temp|nonab|15837	0	-
chr3L	24216355	24217070	invader2|reference|NA|SRR13360018_1|temp|nonab|15838	0	-
chr3L	24217098	24217374	Quasimodo|reference|NA|SRR13360018_1|temp|nonab|15839	0	-
chr3L	24217571	24217696	Idefix|reference|NA|SRR13360018_1|temp|nonab|15840	0	-
chr3L	24217716	24217797	INE_1|reference|NA|SRR13360018_1|temp|nonab|15841	0	+
chr3L	24217785	24225337	17.6|reference|NA|SRR13360018_1|temp|nonab|15842	0	+
chr3L	24225349	24225437	INE_1|reference|NA|SRR13360018_1|temp|nonab|15843	0	+
chr3L	24226569	24226722	gypsy4|reference|NA|SRR13360018_1|temp|nonab|15844	0	+
chr3L	24227933	24228371	springer|reference|NA|SRR13360018_1|temp|nonab|15845	0	+
chr3L	24228495	24228578	Burdock|reference|NA|SRR13360018_1|temp|nonab|15846	0	+
chr3L	24228853	24229036	297|reference|NA|SRR13360018_1|temp|nonab|15847	0	+
chr3L	24228883	24229232	17.6|reference|NA|SRR13360018_1|temp|nonab|15848	0	+
chr3L	24228925	24229358	HMS_Beagle2|reference|NA|SRR13360018_1|temp|nonab|15849	0	+
chr3L	24229111	24229438	gypsy7|reference|NA|SRR13360018_1|temp|nonab|15850	0	+
chr3L	24231620	24231749	1360|reference|NA|SRR13360018_1|temp|nonab|15851	0	+
chr3L	24231751	24232797	G5A|reference|NA|SRR13360018_1|temp|nonab|15852	0	+
chr3L	24232820	24232928	G4|reference|NA|SRR13360018_1|temp|nonab|15853	0	-
chr3L	24232913	24233145	G4|reference|NA|SRR13360018_1|temp|nonab|15854	0	-
chr3L	24233157	24233216	1360|reference|NA|SRR13360018_1|temp|nonab|15855	0	+
chr3L	24233570	24233672	gypsy12|reference|NA|SRR13360018_1|temp|nonab|15856	0	+
chr3L	24234170	24234553	Quasimodo|reference|NA|SRR13360018_1|temp|nonab|15857	0	-
chr3L	24234561	24236203	Idefix|reference|NA|SRR13360018_1|temp|nonab|15858	0	-
chr3L	24236206	24238068	Quasimodo|reference|NA|SRR13360018_1|temp|nonab|15859	0	-
chr3L	24238300	24238807	Quasimodo|reference|NA|SRR13360018_1|temp|nonab|15860	0	-
chr3L	24238941	24239209	Quasimodo|reference|NA|SRR13360018_1|temp|nonab|15861	0	-
chr3L	24239381	24239952	Idefix|reference|NA|SRR13360018_1|temp|nonab|15862	0	+
chr3L	24240021	24240082	gypsy12|reference|NA|SRR13360018_1|temp|nonab|15863	0	+
chr3L	24240412	24240810	gypsy12|reference|NA|SRR13360018_1|temp|nonab|15864	0	+
chr3L	24241704	24241870	INE_1|reference|NA|SRR13360018_1|temp|nonab|15865	0	-
chr3L	24248537	24248720	INE_1|reference|NA|SRR13360018_1|temp|nonab|15866	0	-
chr3L	24249113	24249206	springer|reference|NA|SRR13360018_1|temp|nonab|15867	0	+
chr3L	24249199	24249257	gypsy10|reference|NA|SRR13360018_1|temp|nonab|15868	0	+
chr3L	24249268	24250093	gypsy12|reference|NA|SRR13360018_1|temp|nonab|15869	0	-
chr3L	24250120	24250331	gypsy12|reference|NA|SRR13360018_1|temp|nonab|15870	0	-
chr3L	24250309	24250489	gypsy12|reference|NA|SRR13360018_1|temp|nonab|15871	0	-
chr3L	24250500	24250687	gypsy12|reference|NA|SRR13360018_1|temp|nonab|15872	0	-
chr3L	24250719	24250954	gypsy12|reference|NA|SRR13360018_1|temp|nonab|15873	0	-
chr3L	24250985	24251066	gypsy12|reference|NA|SRR13360018_1|temp|nonab|15874	0	-
chr3L	24251063	24252708	HB|reference|NA|SRR13360018_1|temp|nonab|15875	0	+
chr3L	24252703	24252819	gypsy12|reference|NA|SRR13360018_1|temp|nonab|15876	0	-
chr3L	24252806	24252866	gtwin|reference|NA|SRR13360018_1|temp|nonab|15877	0	+
chr3L	24252814	24252880	gypsy10|reference|NA|SRR13360018_1|temp|nonab|15878	0	+
chr3L	24253030	24253160	gypsy4|reference|NA|SRR13360018_1|temp|nonab|15879	0	+
chr3L	24253303	24253567	gypsy4|reference|NA|SRR13360018_1|temp|nonab|15880	0	+
chr3L	24253338	24253567	gypsy9|reference|NA|SRR13360018_1|temp|nonab|15881	0	+
chr3L	24254048	24254332	jockey|reference|NA|SRR13360018_1|temp|nonab|15882	0	-
chr3L	24254332	24254576	jockey|reference|NA|SRR13360018_1|temp|nonab|15883	0	-
chr3L	24254603	24254698	jockey|reference|NA|SRR13360018_1|temp|nonab|15884	0	-
chr3L	24254705	24255665	jockey|reference|NA|SRR13360018_1|temp|nonab|15885	0	-
chr3L	24255672	24257520	I_element|reference|NA|SRR13360018_1|temp|nonab|15886	0	+
chr3L	24257526	24258259	I_element|reference|NA|SRR13360018_1|temp|nonab|15887	0	+
chr3L	24259155	24260849	baggins|reference|NA|SRR13360018_1|temp|nonab|15888	0	-
chr3L	24260856	24261270	1360|reference|NA|SRR13360018_1|temp|nonab|15889	0	-
chr3L	24261308	24261790	1360|reference|NA|SRR13360018_1|temp|nonab|15890	0	-
chr3L	24261789	24263252	baggins|reference|NA|SRR13360018_1|temp|nonab|15891	0	-
chr3L	24263233	24264416	baggins|reference|NA|SRR13360018_1|temp|nonab|15892	0	-
chr3L	24264396	24264622	baggins|reference|NA|SRR13360018_1|temp|nonab|15893	0	-
chr3L	24265035	24266130	gypsy11|reference|NA|SRR13360018_1|temp|nonab|15894	0	+
chr3L	24266060	24266308	mdg1|reference|NA|SRR13360018_1|temp|nonab|15895	0	+
chr3L	24266189	24266649	gypsy11|reference|NA|SRR13360018_1|temp|nonab|15896	0	+
chr3L	24266653	24266726	G5|reference|NA|SRR13360018_1|temp|nonab|15897	0	-
chr3L	24266672	24266759	G5A|reference|NA|SRR13360018_1|temp|nonab|15898	0	-
chr3L	24266771	24266815	G5A|reference|NA|SRR13360018_1|temp|nonab|15899	0	-
chr3L	24266815	24267136	gypsy11|reference|NA|SRR13360018_1|temp|nonab|15900	0	+
chr3L	24267152	24267513	gypsy11|reference|NA|SRR13360018_1|temp|nonab|15901	0	+
chr3L	24267520	24267772	gypsy11|reference|NA|SRR13360018_1|temp|nonab|15902	0	+
chr3L	24267550	24269422	412|reference|NA|SRR13360018_1|temp|nonab|15903	0	+
chr3L	24267941	24270612	Tabor|reference|NA|SRR13360018_1|temp|nonab|15904	0	+
chr3L	24270612	24271063	412|reference|NA|SRR13360018_1|temp|nonab|15905	0	+
chr3L	24271078	24271806	gypsy11|reference|NA|SRR13360018_1|temp|nonab|15906	0	+
chr3L	24280511	24281093	1360|reference|NA|SRR13360018_1|temp|nonab|15907	0	+
chr3L	24281205	24281594	1360|reference|NA|SRR13360018_1|temp|nonab|15908	0	+
chr3L	24281723	24281984	transib1|reference|NA|SRR13360018_1|temp|nonab|15909	0	-
chr3L	24282293	24282404	INE_1|reference|NA|SRR13360018_1|temp|nonab|15910	0	+
chr3L	24282428	24282532	INE_1|reference|NA|SRR13360018_1|temp|nonab|15911	0	+
chr3L	24282922	24283392	Cr1a|reference|NA|SRR13360018_1|temp|nonab|15912	0	-
chr3L	24283439	24283685	accord2|reference|NA|SRR13360018_1|temp|nonab|15913	0	+
chr3L	24283764	24286132	invader3|reference|NA|SRR13360018_1|temp|nonab|15914	0	-
chr3L	24286141	24286556	1360|reference|NA|SRR13360018_1|temp|nonab|15915	0	-
chr3L	24286666	24287247	1360|reference|NA|SRR13360018_1|temp|nonab|15916	0	-
chr3L	24287256	24287406	invader3|reference|NA|SRR13360018_1|temp|nonab|15917	0	-
chr3L	24287407	24288790	invader3|reference|NA|SRR13360018_1|temp|nonab|15918	0	-
chr3L	24288814	24288884	Cr1a|reference|NA|SRR13360018_1|temp|nonab|15919	0	-
chr3L	24289441	24289690	gypsy8|reference|NA|SRR13360018_1|temp|nonab|15920	0	-
chr3L	24289712	24289768	gypsy8|reference|NA|SRR13360018_1|temp|nonab|15921	0	-
chr3L	24289770	24289866	Cr1a|reference|NA|SRR13360018_1|temp|nonab|15922	0	-
chr3L	24291682	24291867	gypsy8|reference|NA|SRR13360018_1|temp|nonab|15923	0	-
chr3L	24292034	24292088	1360|reference|NA|SRR13360018_1|temp|nonab|15924	0	+
chr3L	24292086	24292546	1360|reference|NA|SRR13360018_1|temp|nonab|15925	0	+
chr3L	24292658	24293047	1360|reference|NA|SRR13360018_1|temp|nonab|15926	0	+
chr3L	24294222	24294429	Cr1a|reference|NA|SRR13360018_1|temp|nonab|15927	0	+
chr3L	24294428	24294477	Cr1a|reference|NA|SRR13360018_1|temp|nonab|15928	0	+
chr3L	24294486	24294603	Cr1a|reference|NA|SRR13360018_1|temp|nonab|15929	0	+
chr3L	24294614	24295219	Cr1a|reference|NA|SRR13360018_1|temp|nonab|15930	0	+
chr3L	24295223	24295297	baggins|reference|NA|SRR13360018_1|temp|nonab|15931	0	+
chr3L	24295289	24295391	baggins|reference|NA|SRR13360018_1|temp|nonab|15932	0	+
chr3L	24295411	24295473	baggins|reference|NA|SRR13360018_1|temp|nonab|15933	0	+
chr3L	24295483	24296327	Cr1a|reference|NA|SRR13360018_1|temp|nonab|15934	0	+
chr3L	24296354	24296496	INE_1|reference|NA|SRR13360018_1|temp|nonab|15935	0	+
chr3L	24296492	24296857	INE_1|reference|NA|SRR13360018_1|temp|nonab|15936	0	-
chr3L	24299422	24299493	INE_1|reference|NA|SRR13360018_1|temp|nonab|15937	0	+
chr3L	24299707	24299769	INE_1|reference|NA|SRR13360018_1|temp|nonab|15938	0	+
chr3L	24299775	24299904	gypsy8|reference|NA|SRR13360018_1|temp|nonab|15939	0	+
chr3L	24299868	24300115	gypsy8|reference|NA|SRR13360018_1|temp|nonab|15940	0	+
chr3L	24300620	24300758	INE_1|reference|NA|SRR13360018_1|temp|nonab|15941	0	+
chr3L	24301822	24301937	INE_1|reference|NA|SRR13360018_1|temp|nonab|15942	0	-
chr3L	24301949	24302030	INE_1|reference|NA|SRR13360018_1|temp|nonab|15943	0	-
chr3L	24302076	24302190	INE_1|reference|NA|SRR13360018_1|temp|nonab|15944	0	-
chr3L	24302294	24302404	looper1|reference|NA|SRR13360018_1|temp|nonab|15945	0	+
chr3L	24302401	24303381	looper1|reference|NA|SRR13360018_1|temp|nonab|15946	0	+
chr3L	24303380	24303726	looper1|reference|NA|SRR13360018_1|temp|nonab|15947	0	+
chr3L	24304257	24304464	copia|reference|NA|SRR13360018_1|temp|nonab|15948	0	-
chr3L	24304492	24304689	copia|reference|NA|SRR13360018_1|temp|nonab|15949	0	-
chr3L	24304697	24307118	BS|reference|NA|SRR13360018_1|temp|nonab|15950	0	+
chr3L	24307121	24307447	BS|reference|NA|SRR13360018_1|temp|nonab|15951	0	+
chr3L	24307437	24307589	BS|reference|NA|SRR13360018_1|temp|nonab|15952	0	+
chr3L	24307624	24308621	copia|reference|NA|SRR13360018_1|temp|nonab|15953	0	-
chr3L	24308912	24309792	copia|reference|NA|SRR13360018_1|temp|nonab|15954	0	-
chr3L	24310080	24310410	Rt1c|reference|NA|SRR13360018_1|temp|nonab|15955	0	+
chr3L	24310408	24311493	Rt1c|reference|NA|SRR13360018_1|temp|nonab|15956	0	+
chr3L	24311623	24311911	flea|non-reference|0.2568|SRR13360018_1|temp|rp|15957	0	-
chr3L	24312991	24313153	gypsy2|reference|NA|SRR13360018_1|temp|nonab|15958	0	+
chr3L	24313304	24313361	gypsy2|reference|NA|SRR13360018_1|temp|nonab|15959	0	+
chr3L	24313390	24314019	gypsy2|reference|NA|SRR13360018_1|temp|nonab|15960	0	+
chr3L	24313498	24314179	gypsy6|reference|NA|SRR13360018_1|temp|nonab|15961	0	+
chr3L	24314261	24314626	gypsy2|reference|NA|SRR13360018_1|temp|nonab|15962	0	+
chr3L	24314629	24314735	gypsy2|reference|NA|SRR13360018_1|temp|nonab|15963	0	+
chr3L	24314737	24315728	gypsy2|reference|NA|SRR13360018_1|temp|nonab|15964	0	+
chr3L	24315741	24316178	gypsy2|reference|NA|SRR13360018_1|temp|nonab|15965	0	+
chr3L	24316464	24316538	gypsy12|reference|NA|SRR13360018_1|temp|nonab|15966	0	-
chr3L	24316581	24316687	baggins|reference|NA|SRR13360018_1|temp|nonab|15967	0	+
chr3L	24316683	24318553	baggins|reference|NA|SRR13360018_1|temp|nonab|15968	0	+
chr3L	24318552	24318962	baggins|reference|NA|SRR13360018_1|temp|nonab|15969	0	+
chr3L	24318959	24319582	baggins|reference|NA|SRR13360018_1|temp|nonab|15970	0	+
chr3L	24319581	24319645	1360|reference|NA|SRR13360018_1|temp|nonab|15971	0	+
chr3L	24319642	24321509	baggins|reference|NA|SRR13360018_1|temp|nonab|15972	0	+
chr3L	24322254	24322400	gypsy12|reference|NA|SRR13360018_1|temp|nonab|15973	0	+
chr3L	24322812	24323319	gypsy12|reference|NA|SRR13360018_1|temp|nonab|15974	0	+
chr3L	24325458	24327101	S_element|reference|NA|SRR13360018_1|temp|nonab|15975	0	-
chr3L	24327179	24327491	INE_1|reference|NA|SRR13360018_1|temp|nonab|15976	0	+
chr3L	24327548	24327666	Ivk|reference|NA|SRR13360018_1|temp|nonab|15977	0	-
chr3L	24327898	24328065	1360|reference|NA|SRR13360018_1|temp|nonab|15978	0	+
chr3L	24328065	24328525	1360|reference|NA|SRR13360018_1|temp|nonab|15979	0	-
chr3L	24328525	24328802	1360|reference|NA|SRR13360018_1|temp|nonab|15980	0	+
chr3L	24329414	24329699	Tc3|reference|NA|SRR13360018_1|temp|nonab|15981	0	+
chr3L	24330497	24330618	Rt1a|reference|NA|SRR13360018_1|temp|nonab|15982	0	-
chr3L	24330630	24330666	Cr1a|reference|NA|SRR13360018_1|temp|nonab|15983	0	-
chr3L	24330682	24330722	Cr1a|reference|NA|SRR13360018_1|temp|nonab|15984	0	+
chr3L	24330730	24331355	Cr1a|reference|NA|SRR13360018_1|temp|nonab|15985	0	-
chr3L	24331350	24332687	Cr1a|reference|NA|SRR13360018_1|temp|nonab|15986	0	-
chr3L	24332691	24333009	1360|reference|NA|SRR13360018_1|temp|nonab|15987	0	-
chr3L	24333093	24333363	invader2|reference|NA|SRR13360018_1|temp|nonab|15988	0	+
chr3L	24333446	24334023	1360|reference|NA|SRR13360018_1|temp|nonab|15989	0	-
chr3L	24334022	24334701	Cr1a|reference|NA|SRR13360018_1|temp|nonab|15990	0	-
chr3L	24334699	24335607	Cr1a|reference|NA|SRR13360018_1|temp|nonab|15991	0	-
chr3L	24335934	24336601	flea|reference|NA|SRR13360018_1|temp|nonab|15992	0	-
chr3L	24336605	24337567	baggins|reference|NA|SRR13360018_1|temp|nonab|15993	0	-
chr3L	24337560	24339006	baggins|reference|NA|SRR13360018_1|temp|nonab|15994	0	-
chr3L	24338993	24339298	baggins|reference|NA|SRR13360018_1|temp|nonab|15995	0	-
chr3L	24339303	24339570	baggins|reference|NA|SRR13360018_1|temp|nonab|15996	0	-
chr3L	24339756	24340433	flea|reference|NA|SRR13360018_1|temp|nonab|15997	0	-
chr3L	24340479	24340587	Dm88|reference|NA|SRR13360018_1|temp|nonab|15998	0	+
chr3L	24340585	24340795	Dm88|reference|NA|SRR13360018_1|temp|nonab|15999	0	+
chr3L	24340855	24341251	Dm88|reference|NA|SRR13360018_1|temp|nonab|16000	0	+
chr3L	24341390	24344143	Juan|reference|NA|SRR13360018_1|temp|nonab|16001	0	-
chr3L	24344142	24344422	baggins|reference|NA|SRR13360018_1|temp|nonab|16002	0	-
chr3L	24344409	24344714	baggins|reference|NA|SRR13360018_1|temp|nonab|16003	0	-
chr3L	24344719	24344986	baggins|reference|NA|SRR13360018_1|temp|nonab|16004	0	-
chr3L	24345172	24345849	flea|reference|NA|SRR13360018_1|temp|nonab|16005	0	-
chr3L	24345895	24346003	Dm88|reference|NA|SRR13360018_1|temp|nonab|16006	0	+
chr3L	24346001	24346211	Dm88|reference|NA|SRR13360018_1|temp|nonab|16007	0	+
chr3L	24346271	24346667	Dm88|reference|NA|SRR13360018_1|temp|nonab|16008	0	+
chr3L	24347596	24347819	INE_1|reference|NA|SRR13360018_1|temp|nonab|16009	0	+
chr3L	24347725	24347925	INE_1|reference|NA|SRR13360018_1|temp|nonab|16010	0	+
chr3L	24350106	24350256	INE_1|reference|NA|SRR13360018_1|temp|nonab|16011	0	+
chr3L	24350108	24350197	INE_1|reference|NA|SRR13360018_1|temp|nonab|16012	0	+
chr3L	24350324	24350440	INE_1|reference|NA|SRR13360018_1|temp|nonab|16013	0	+
chr3L	24352163	24352460	rooA|reference|NA|SRR13360018_1|temp|nonab|16014	0	+
chr3L	24355256	24355672	micropia|reference|NA|SRR13360018_1|temp|nonab|16015	0	-
chr3L	24356177	24356525	gypsy4|reference|NA|SRR13360018_1|temp|nonab|16016	0	-
chr3L	24356180	24356779	HMS_Beagle2|reference|NA|SRR13360018_1|temp|nonab|16017	0	-
chr3L	24356180	24356695	Burdock|reference|NA|SRR13360018_1|temp|nonab|16018	0	-
chr3L	24356257	24356542	gtwin|reference|NA|SRR13360018_1|temp|nonab|16019	0	-
chr3L	24356795	24357054	springer|reference|NA|SRR13360018_1|temp|nonab|16020	0	-
chr3L	24360353	24360671	diver2|reference|NA|SRR13360018_1|temp|nonab|16021	0	-
chr3L	24360775	24361212	diver2|reference|NA|SRR13360018_1|temp|nonab|16022	0	-
chr3L	24361500	24361630	diver2|reference|NA|SRR13360018_1|temp|nonab|16023	0	-
chr3L	24361746	24362372	Quasimodo|reference|NA|SRR13360018_1|temp|nonab|16024	0	+
chr3L	24363470	24363573	Rt1c|reference|NA|SRR13360018_1|temp|nonab|16025	0	-
chr3L	24363577	24363857	Rt1c|reference|NA|SRR13360018_1|temp|nonab|16026	0	-
chr3L	24363860	24363907	Rt1c|reference|NA|SRR13360018_1|temp|nonab|16027	0	-
chr3L	24363962	24364450	Rt1c|reference|NA|SRR13360018_1|temp|nonab|16028	0	-
chr3L	24364522	24364943	Rt1c|reference|NA|SRR13360018_1|temp|nonab|16029	0	-
chr3L	24364980	24365135	INE_1|reference|NA|SRR13360018_1|temp|nonab|16030	0	+
chr3L	24366357	24366794	INE_1|reference|NA|SRR13360018_1|temp|nonab|16031	0	+
chr3L	24366702	24366838	INE_1|reference|NA|SRR13360018_1|temp|nonab|16032	0	+
chr3L	24367544	24368044	opus|reference|NA|SRR13360018_1|temp|nonab|16033	0	-
chr3L	24368656	24368707	opus|reference|NA|SRR13360018_1|temp|nonab|16034	0	-
chr3L	24373085	24373409	Doc3_element|reference|NA|SRR13360018_1|temp|nonab|16035	0	-
chr3L	24373410	24373617	Doc3_element|reference|NA|SRR13360018_1|temp|nonab|16036	0	-
chr3L	24373614	24374485	Doc3_element|reference|NA|SRR13360018_1|temp|nonab|16037	0	-
chr3L	24374482	24375198	Doc3_element|reference|NA|SRR13360018_1|temp|nonab|16038	0	-
chr3L	24375690	24375838	Cr1a|reference|NA|SRR13360018_1|temp|nonab|16039	0	-
chr3L	24375820	24376577	Cr1a|reference|NA|SRR13360018_1|temp|nonab|16040	0	-
chr3L	24376572	24377104	1360|reference|NA|SRR13360018_1|temp|nonab|16041	0	+
chr3L	24377293	24377682	1360|reference|NA|SRR13360018_1|temp|nonab|16042	0	+
chr3L	24377682	24377741	Cr1a|reference|NA|SRR13360018_1|temp|nonab|16043	0	-
chr3L	24377740	24377868	1360|reference|NA|SRR13360018_1|temp|nonab|16044	0	+
chr3L	24377868	24378184	1360|reference|NA|SRR13360018_1|temp|nonab|16045	0	+
chr3L	24378427	24378822	1360|reference|NA|SRR13360018_1|temp|nonab|16046	0	+
chr3L	24378894	24380369	Rt1c|reference|NA|SRR13360018_1|temp|nonab|16047	0	-
chr3L	24380368	24381175	Rt1c|reference|NA|SRR13360018_1|temp|nonab|16048	0	-
chr3L	24381183	24381878	Rt1c|reference|NA|SRR13360018_1|temp|nonab|16049	0	-
chr3L	24381881	24381931	INE_1|reference|NA|SRR13360018_1|temp|nonab|16050	0	-
chr3L	24381926	24382585	Cr1a|reference|NA|SRR13360018_1|temp|nonab|16051	0	+
chr3L	24382584	24383161	1360|reference|NA|SRR13360018_1|temp|nonab|16052	0	+
chr3L	24383244	24383514	invader2|reference|NA|SRR13360018_1|temp|nonab|16053	0	-
chr3L	24383598	24383916	1360|reference|NA|SRR13360018_1|temp|nonab|16054	0	+
chr3L	24383920	24385257	Cr1a|reference|NA|SRR13360018_1|temp|nonab|16055	0	+
chr3L	24385252	24386339	Cr1a|reference|NA|SRR13360018_1|temp|nonab|16056	0	+
chr3L	24386356	24386616	INE_1|reference|NA|SRR13360018_1|temp|nonab|16057	0	+
chr3L	24386627	24386871	jockey2|reference|NA|SRR13360018_1|temp|nonab|16058	0	-
chr3L	24387670	24388016	gtwin|reference|NA|SRR13360018_1|temp|nonab|16059	0	+
chr3L	24387726	24388012	springer|reference|NA|SRR13360018_1|temp|nonab|16060	0	+
chr3L	24388107	24389203	mdg3|reference|NA|SRR13360018_1|temp|nonab|16061	0	-
chr3L	24389193	24392911	mdg3|reference|NA|SRR13360018_1|temp|nonab|16062	0	-
chr3L	24392881	24393239	mdg3|reference|NA|SRR13360018_1|temp|nonab|16063	0	-
chr3L	24393532	24393697	Burdock|reference|NA|SRR13360018_1|temp|nonab|16064	0	+
chr3L	24393554	24393697	Idefix|reference|NA|SRR13360018_1|temp|nonab|16065	0	+
chr3L	24395158	24395406	G5A|reference|NA|SRR13360018_1|temp|nonab|16066	0	-
chr3L	24395665	24395863	jockey|reference|NA|SRR13360018_1|temp|nonab|16067	0	-
chr3L	24396504	24396741	roo|reference|NA|SRR13360018_1|temp|nonab|16068	0	+
chr3L	24396761	24397135	G4|reference|NA|SRR13360018_1|temp|nonab|16069	0	-
chr3L	24397143	24397941	G4|reference|NA|SRR13360018_1|temp|nonab|16070	0	-
chr3L	24397940	24398467	G4|reference|NA|SRR13360018_1|temp|nonab|16071	0	-
chr3L	24398459	24399486	G4|reference|NA|SRR13360018_1|temp|nonab|16072	0	-
chr3L	24399476	24399662	G4|reference|NA|SRR13360018_1|temp|nonab|16073	0	-
chr3L	24399656	24399814	G4|reference|NA|SRR13360018_1|temp|nonab|16074	0	-
chr3L	24399813	24400045	INE_1|reference|NA|SRR13360018_1|temp|nonab|16075	0	-
chr3L	24400408	24400794	INE_1|reference|NA|SRR13360018_1|temp|nonab|16076	0	+
chr3L	24402179	24402245	aurora_element|reference|NA|SRR13360018_1|temp|nonab|16077	0	+
chr3L	24402279	24402747	Idefix|reference|NA|SRR13360018_1|temp|nonab|16078	0	+
chr3L	24403012	24403246	G4|reference|NA|SRR13360018_1|temp|nonab|16079	0	+
chr3L	24403240	24403418	G4|reference|NA|SRR13360018_1|temp|nonab|16080	0	+
chr3L	24403416	24404443	G4|reference|NA|SRR13360018_1|temp|nonab|16081	0	+
chr3L	24404435	24404962	G4|reference|NA|SRR13360018_1|temp|nonab|16082	0	+
chr3L	24404961	24405759	G4|reference|NA|SRR13360018_1|temp|nonab|16083	0	+
chr3L	24405767	24406141	G4|reference|NA|SRR13360018_1|temp|nonab|16084	0	+
chr3L	24406161	24406398	roo|reference|NA|SRR13360018_1|temp|nonab|16085	0	-
chr3L	24407039	24407237	jockey|reference|NA|SRR13360018_1|temp|nonab|16086	0	+
chr3L	24407497	24407745	G5A|reference|NA|SRR13360018_1|temp|nonab|16087	0	+
chr3L	24409130	24416482	Quasimodo|reference|NA|SRR13360018_1|temp|nonab|16088	0	+
chr3L	24416715	24416863	gtwin|reference|NA|SRR13360018_1|temp|nonab|16089	0	+
chr3L	24417013	24417530	gypsy8|reference|NA|SRR13360018_1|temp|nonab|16090	0	+
chr3L	24418244	24418826	1360|reference|NA|SRR13360018_1|temp|nonab|16091	0	-
chr3L	24418950	24419051	1360|reference|NA|SRR13360018_1|temp|nonab|16092	0	+
chr3L	24419062	24419896	invader6|reference|NA|SRR13360018_1|temp|nonab|16093	0	-
chr3L	24419477	24420283	micropia|reference|NA|SRR13360018_1|temp|nonab|16094	0	-
chr3L	24420649	24421238	micropia|reference|NA|SRR13360018_1|temp|nonab|16095	0	-
chr3L	24420821	24421296	invader4|reference|NA|SRR13360018_1|temp|nonab|16096	0	-
chr3L	24421657	24422613	Rt1b|reference|NA|SRR13360018_1|temp|nonab|16097	0	+
chr3L	24422609	24423932	Rt1b|reference|NA|SRR13360018_1|temp|nonab|16098	0	+
chr3L	24423923	24424055	Rt1b|reference|NA|SRR13360018_1|temp|nonab|16099	0	+
chr3L	24424057	24424671	Rt1b|reference|NA|SRR13360018_1|temp|nonab|16100	0	+
chr3L	24424670	24425452	Idefix|reference|NA|SRR13360018_1|temp|nonab|16101	0	+
chr3L	24425448	24425550	Idefix|reference|NA|SRR13360018_1|temp|nonab|16102	0	+
chr3L	24425503	24426779	Idefix|reference|NA|SRR13360018_1|temp|nonab|16103	0	+
chr3L	24426766	24427290	Idefix|reference|NA|SRR13360018_1|temp|nonab|16104	0	+
chr3L	24427284	24427843	Idefix|reference|NA|SRR13360018_1|temp|nonab|16105	0	+
chr3L	24427862	24428742	Idefix|reference|NA|SRR13360018_1|temp|nonab|16106	0	+
chr3L	24428736	24430505	gypsy6|reference|NA|SRR13360018_1|temp|nonab|16107	0	-
chr3L	24430507	24431310	Idefix|reference|NA|SRR13360018_1|temp|nonab|16108	0	+
chr3L	24431353	24432181	Idefix|reference|NA|SRR13360018_1|temp|nonab|16109	0	+
chr3L	24433248	24433605	Quasimodo|reference|NA|SRR13360018_1|temp|nonab|16110	0	-
chr3L	24433602	24434685	Rt1c|reference|NA|SRR13360018_1|temp|nonab|16111	0	-
chr3L	24434678	24434755	Quasimodo|reference|NA|SRR13360018_1|temp|nonab|16112	0	-
chr3L	24437596	24437736	1360|reference|NA|SRR13360018_1|temp|nonab|16113	0	-
chr3L	24437717	24437988	1360|reference|NA|SRR13360018_1|temp|nonab|16114	0	-
chr3L	24438134	24438611	Rt1c|reference|NA|SRR13360018_1|temp|nonab|16115	0	-
chr3L	24438604	24438681	Quasimodo|reference|NA|SRR13360018_1|temp|nonab|16116	0	-
chr3L	24439210	24439294	1731|reference|NA|SRR13360018_1|temp|nonab|16117	0	+
chr3L	24439291	24441014	1731|reference|NA|SRR13360018_1|temp|nonab|16118	0	+
chr3L	24441011	24443402	1731|reference|NA|SRR13360018_1|temp|nonab|16119	0	+
chr3L	24444817	24445102	Tc3|reference|NA|SRR13360018_1|temp|nonab|16120	0	-
chr3L	24445715	24446216	1360|reference|NA|SRR13360018_1|temp|nonab|16121	0	-
chr3L	24446305	24446671	1360|reference|NA|SRR13360018_1|temp|nonab|16122	0	-
chr3L	24446813	24447427	invader1|reference|NA|SRR13360018_1|temp|nonab|16123	0	+
chr3L	24447436	24447613	invader1|reference|NA|SRR13360018_1|temp|nonab|16124	0	+
chr3L	24447617	24447623	297|non-reference|0.1862|SRR13360018_1|temp|sr|16125	0	+
chr3L	24447636	24448276	rover|reference|NA|SRR13360018_1|temp|nonab|16126	0	-
chr3L	24448608	24449105	Dm88|reference|NA|SRR13360018_1|temp|nonab|16127	0	+
chr3L	24449055	24449143	Xanthias|reference|NA|SRR13360018_1|temp|nonab|16128	0	+
chr3L	24449420	24449653	Dm88|reference|NA|SRR13360018_1|temp|nonab|16129	0	+
chr3L	24449770	24450532	Dm88|reference|NA|SRR13360018_1|temp|nonab|16130	0	+
chr3L	24449957	24450614	Xanthias|reference|NA|SRR13360018_1|temp|nonab|16131	0	+
chr3L	24450887	24451492	Dm88|reference|NA|SRR13360018_1|temp|nonab|16132	0	+
chr3L	24451503	24451881	Dm88|reference|NA|SRR13360018_1|temp|nonab|16133	0	+
chr3L	24452161	24452447	rover|reference|NA|SRR13360018_1|temp|nonab|16134	0	-
chr3L	24452482	24456245	rover|reference|NA|SRR13360018_1|temp|nonab|16135	0	-
chr3L	24456254	24456835	1360|reference|NA|SRR13360018_1|temp|nonab|16136	0	+
chr3L	24456945	24457359	1360|reference|NA|SRR13360018_1|temp|nonab|16137	0	+
chr3L	24457371	24458429	rover|reference|NA|SRR13360018_1|temp|nonab|16138	0	-
chr3L	24457372	24457997	McClintock|reference|NA|SRR13360018_1|temp|nonab|16139	0	-
chr3L	24458146	24458545	rover|reference|NA|SRR13360018_1|temp|nonab|16140	0	-
chr3L	24458552	24458925	rover|reference|NA|SRR13360018_1|temp|nonab|16141	0	-
chr3L	24459019	24459442	rover|reference|NA|SRR13360018_1|temp|nonab|16142	0	-
chr3L	24459514	24459688	invader6|reference|NA|SRR13360018_1|temp|nonab|16143	0	+
chr3L	24460088	24461030	Idefix|reference|NA|SRR13360018_1|temp|nonab|16144	0	-
chr3L	24461029	24461843	Porto1|reference|NA|SRR13360018_1|temp|nonab|16145	0	+
chr3L	24461858	24462745	Porto1|reference|NA|SRR13360018_1|temp|nonab|16146	0	+
chr3L	24462752	24462896	Porto1|reference|NA|SRR13360018_1|temp|nonab|16147	0	+
chr3L	24462897	24463402	Porto1|reference|NA|SRR13360018_1|temp|nonab|16148	0	+
chr3L	24463402	24463588	1360|reference|NA|SRR13360018_1|temp|nonab|16149	0	+
chr3L	24463588	24471049	gypsy|reference|NA|SRR13360018_1|temp|nonab|16150	0	+
chr3L	24471049	24471444	1360|reference|NA|SRR13360018_1|temp|nonab|16151	0	+
chr3L	24471555	24471969	1360|reference|NA|SRR13360018_1|temp|nonab|16152	0	+
chr3L	24471969	24472057	Porto1|reference|NA|SRR13360018_1|temp|nonab|16153	0	+
chr3L	24472056	24472623	Porto1|reference|NA|SRR13360018_1|temp|nonab|16154	0	+
chr3L	24472643	24473070	invader1|reference|NA|SRR13360018_1|temp|nonab|16155	0	-
chr3L	24473094	24473702	Idefix|reference|NA|SRR13360018_1|temp|nonab|16156	0	-
chr3L	24473703	24474156	Idefix|reference|NA|SRR13360018_1|temp|nonab|16157	0	-
chr3L	24474156	24474788	gypsy6|reference|NA|SRR13360018_1|temp|nonab|16158	0	+
chr3L	24474799	24475398	gypsy6|reference|NA|SRR13360018_1|temp|nonab|16159	0	+
chr3L	24475397	24479183	gypsy6|reference|NA|SRR13360018_1|temp|nonab|16160	0	+
chr3L	24479177	24480057	Idefix|reference|NA|SRR13360018_1|temp|nonab|16161	0	-
chr3L	24480060	24480605	Idefix|reference|NA|SRR13360018_1|temp|nonab|16162	0	-
chr3L	24480599	24482503	Idefix|reference|NA|SRR13360018_1|temp|nonab|16163	0	-
chr3L	24482456	24482558	Idefix|reference|NA|SRR13360018_1|temp|nonab|16164	0	-
chr3L	24482554	24483335	Idefix|reference|NA|SRR13360018_1|temp|nonab|16165	0	-
chr3L	24483334	24483948	Rt1b|reference|NA|SRR13360018_1|temp|nonab|16166	0	-
chr3L	24483950	24484082	Rt1b|reference|NA|SRR13360018_1|temp|nonab|16167	0	-
chr3L	24484073	24485396	Rt1b|reference|NA|SRR13360018_1|temp|nonab|16168	0	-
chr3L	24485392	24486353	Rt1b|reference|NA|SRR13360018_1|temp|nonab|16169	0	-
chr3L	24486764	24487185	invader4|reference|NA|SRR13360018_1|temp|nonab|16170	0	+
chr3L	24486768	24487357	micropia|reference|NA|SRR13360018_1|temp|nonab|16171	0	+
chr3L	24487723	24488529	micropia|reference|NA|SRR13360018_1|temp|nonab|16172	0	+
chr3L	24488110	24488944	invader6|reference|NA|SRR13360018_1|temp|nonab|16173	0	+
chr3L	24488955	24489056	1360|reference|NA|SRR13360018_1|temp|nonab|16174	0	-
chr3L	24489180	24489730	1360|reference|NA|SRR13360018_1|temp|nonab|16175	0	+
chr3L	24490444	24490961	gypsy8|reference|NA|SRR13360018_1|temp|nonab|16176	0	-
chr3L	24491111	24491259	gtwin|reference|NA|SRR13360018_1|temp|nonab|16177	0	-
chr3L	24491510	24491630	mdg1|reference|NA|SRR13360018_1|temp|nonab|16178	0	+
chr3L	24491636	24491739	INE_1|reference|NA|SRR13360018_1|temp|nonab|16179	0	-
chr3L	24491750	24491803	INE_1|reference|NA|SRR13360018_1|temp|nonab|16180	0	-
chr3L	24492685	24492824	297|reference|NA|SRR13360018_1|temp|nonab|16181	0	-
chr3L	24492854	24493140	297|reference|NA|SRR13360018_1|temp|nonab|16182	0	-
chr3L	24493161	24493250	I_element|reference|NA|SRR13360018_1|temp|nonab|16183	0	-
chr3L	24493250	24494080	I_element|reference|NA|SRR13360018_1|temp|nonab|16184	0	-
chr3L	24494038	24496436	I_element|reference|NA|SRR13360018_1|temp|nonab|16185	0	-
chr3L	24496437	24496551	297|reference|NA|SRR13360018_1|temp|nonab|16186	0	-
chr3L	24496548	24496861	297|reference|NA|SRR13360018_1|temp|nonab|16187	0	-
chr3L	24496863	24497210	297|reference|NA|SRR13360018_1|temp|nonab|16188	0	-
chr3L	24497458	24497761	1360|reference|NA|SRR13360018_1|temp|nonab|16189	0	+
chr3L	24497866	24498280	1360|reference|NA|SRR13360018_1|temp|nonab|16190	0	+
chr3L	24498292	24499521	rover|reference|NA|SRR13360018_1|temp|nonab|16191	0	-
chr3L	24498293	24498918	McClintock|reference|NA|SRR13360018_1|temp|nonab|16192	0	-
chr3L	24499242	24499846	rover|reference|NA|SRR13360018_1|temp|nonab|16193	0	-
chr3L	24499940	24500363	rover|reference|NA|SRR13360018_1|temp|nonab|16194	0	-
chr3L	24500435	24500609	invader6|reference|NA|SRR13360018_1|temp|nonab|16195	0	+
chr3L	24501009	24501951	Idefix|reference|NA|SRR13360018_1|temp|nonab|16196	0	-
chr3L	24501950	24502764	Porto1|reference|NA|SRR13360018_1|temp|nonab|16197	0	+
chr3L	24502779	24502891	Porto1|reference|NA|SRR13360018_1|temp|nonab|16198	0	+
chr3L	24502888	24503735	Cr1a|reference|NA|SRR13360018_1|temp|nonab|16199	0	+
chr3L	24503734	24504265	1360|reference|NA|SRR13360018_1|temp|nonab|16200	0	+
chr3L	24504504	24504910	1360|reference|NA|SRR13360018_1|temp|nonab|16201	0	+
chr3L	24505517	24506187	X_element|reference|NA|SRR13360018_1|temp|nonab|16202	0	-
chr3L	24506189	24507783	X_element|reference|NA|SRR13360018_1|temp|nonab|16203	0	-
chr3L	24507732	24508835	X_element|reference|NA|SRR13360018_1|temp|nonab|16204	0	+
chr3L	24509250	24509405	297|reference|NA|SRR13360018_1|temp|nonab|16205	0	-
chr3L	24509404	24509649	297|reference|NA|SRR13360018_1|temp|nonab|16206	0	-
chr3L	24510009	24510133	gypsy6|reference|NA|SRR13360018_1|temp|nonab|16207	0	-
chr3L	24510881	24511234	297|reference|NA|SRR13360018_1|temp|nonab|16208	0	-
chr3L	24511218	24511797	297|reference|NA|SRR13360018_1|temp|nonab|16209	0	-
chr3L	24511795	24511856	297|reference|NA|SRR13360018_1|temp|nonab|16210	0	-
chr3L	24511869	24511996	297|reference|NA|SRR13360018_1|temp|nonab|16211	0	-
chr3L	24512025	24512803	297|reference|NA|SRR13360018_1|temp|nonab|16212	0	-
chr3L	24513400	24514280	copia|reference|NA|SRR13360018_1|temp|nonab|16213	0	-
chr3L	24515513	24515679	gypsy12|reference|NA|SRR13360018_1|temp|nonab|16214	0	+
chr3L	24515679	24515977	Rt1b|reference|NA|SRR13360018_1|temp|nonab|16215	0	+
chr3L	24516000	24516105	Rt1b|reference|NA|SRR13360018_1|temp|nonab|16216	0	+
chr3L	24516103	24516252	Rt1b|reference|NA|SRR13360018_1|temp|nonab|16217	0	+
chr3L	24516690	24516955	Doc3_element|reference|NA|SRR13360018_1|temp|nonab|16218	0	-
chr3L	24516953	24518380	Doc3_element|reference|NA|SRR13360018_1|temp|nonab|16219	0	+
chr3L	24518410	24518415	copia|non-reference|0.9964|SRR13360018_1|temp|sr|16220	0	+
chr3L	24518611	24518820	gypsy8|reference|NA|SRR13360018_1|temp|nonab|16221	0	+
chr3L	24518635	24518898	Osvaldo|reference|NA|SRR13360018_1|temp|nonab|16222	0	+
chr3L	24518819	24518917	gypsy8|reference|NA|SRR13360018_1|temp|nonab|16223	0	+
chr3L	24518952	24519138	Osvaldo|reference|NA|SRR13360018_1|temp|nonab|16224	0	+
chr3L	24519155	24520627	Cr1a|reference|NA|SRR13360018_1|temp|nonab|16225	0	+
chr3L	24520626	24521203	1360|reference|NA|SRR13360018_1|temp|nonab|16226	0	+
chr3L	24521314	24521728	1360|reference|NA|SRR13360018_1|temp|nonab|16227	0	+
chr3L	24521727	24523221	Cr1a|reference|NA|SRR13360018_1|temp|nonab|16228	0	+
chr3L	24523216	24524322	Cr1a|reference|NA|SRR13360018_1|temp|nonab|16229	0	+
chr3L	24524325	24524458	Osvaldo|reference|NA|SRR13360018_1|temp|nonab|16230	0	+
chr3L	24526819	24527072	Cr1a|reference|NA|SRR13360018_1|temp|nonab|16231	0	+
chr3L	24527088	24527365	Cr1a|reference|NA|SRR13360018_1|temp|nonab|16232	0	+
chr3L	24527395	24527503	Cr1a|reference|NA|SRR13360018_1|temp|nonab|16233	0	+
chr3L	24527500	24527662	Cr1a|reference|NA|SRR13360018_1|temp|nonab|16234	0	+
chr3L	24527665	24527773	Cr1a|reference|NA|SRR13360018_1|temp|nonab|16235	0	+
chr3L	24527764	24528148	gypsy4|reference|NA|SRR13360018_1|temp|nonab|16236	0	+
chr3L	24529766	24529837	INE_1|reference|NA|SRR13360018_1|temp|nonab|16237	0	+
chr3L	24530296	24530420	gypsy6|reference|NA|SRR13360018_1|temp|nonab|16238	0	-
chr3L	24533530	24533769	mdg3|reference|NA|SRR13360018_1|temp|nonab|16239	0	-
chr3L	24536627	24536710	INE_1|reference|NA|SRR13360018_1|temp|nonab|16240	0	+
chr3L	24537129	24537171	INE_1|reference|NA|SRR13360018_1|temp|nonab|16241	0	+
chr3L	24537184	24537318	INE_1|reference|NA|SRR13360018_1|temp|nonab|16242	0	-
chr3L	24538296	24538447	1360|reference|NA|SRR13360018_1|temp|nonab|16243	0	-
chr3L	24538726	24539018	1360|reference|NA|SRR13360018_1|temp|nonab|16244	0	-
chr3L	24539015	24539220	S_element|reference|NA|SRR13360018_1|temp|nonab|16245	0	-
chr3L	24539218	24539773	gypsy4|reference|NA|SRR13360018_1|temp|nonab|16246	0	-
chr3L	24539900	24540479	gypsy4|reference|NA|SRR13360018_1|temp|nonab|16247	0	-
chr3L	24540511	24540845	gypsy10|reference|NA|SRR13360018_1|temp|nonab|16248	0	-
chr3L	24540539	24540884	springer|reference|NA|SRR13360018_1|temp|nonab|16249	0	-
chr3L	24543979	24544039	springer|reference|NA|SRR13360018_1|temp|nonab|16250	0	+
chr3L	24544034	24544507	1360|reference|NA|SRR13360018_1|temp|nonab|16251	0	-
chr3L	24544507	24545432	gypsy3|reference|NA|SRR13360018_1|temp|nonab|16252	0	+
chr3L	24545431	24545702	springer|reference|NA|SRR13360018_1|temp|nonab|16253	0	+
chr3L	24545710	24545803	gypsy3|reference|NA|SRR13360018_1|temp|nonab|16254	0	+
chr3L	24545791	24546113	springer|reference|NA|SRR13360018_1|temp|nonab|16255	0	+
chr3L	24547477	24547537	springer|reference|NA|SRR13360018_1|temp|nonab|16256	0	+
chr3L	24547532	24548005	1360|reference|NA|SRR13360018_1|temp|nonab|16257	0	-
chr3L	24548005	24548930	gypsy3|reference|NA|SRR13360018_1|temp|nonab|16258	0	+
chr3L	24548929	24549200	springer|reference|NA|SRR13360018_1|temp|nonab|16259	0	+
chr3L	24549208	24549301	gypsy3|reference|NA|SRR13360018_1|temp|nonab|16260	0	+
chr3L	24549289	24549611	springer|reference|NA|SRR13360018_1|temp|nonab|16261	0	+
chr3L	24550975	24551035	springer|reference|NA|SRR13360018_1|temp|nonab|16262	0	+
chr3L	24551030	24551503	1360|reference|NA|SRR13360018_1|temp|nonab|16263	0	-
chr3L	24551503	24552428	gypsy3|reference|NA|SRR13360018_1|temp|nonab|16264	0	+
chr3L	24552427	24552698	springer|reference|NA|SRR13360018_1|temp|nonab|16265	0	+
chr3L	24552706	24552799	gypsy3|reference|NA|SRR13360018_1|temp|nonab|16266	0	+
chr3L	24552787	24553109	springer|reference|NA|SRR13360018_1|temp|nonab|16267	0	+
chr3L	24554473	24554533	springer|reference|NA|SRR13360018_1|temp|nonab|16268	0	+
chr3L	24554528	24555009	1360|reference|NA|SRR13360018_1|temp|nonab|16269	0	-
chr3L	24555009	24555934	gypsy3|reference|NA|SRR13360018_1|temp|nonab|16270	0	+
chr3L	24555933	24556204	springer|reference|NA|SRR13360018_1|temp|nonab|16271	0	+
chr3L	24556212	24556305	gypsy3|reference|NA|SRR13360018_1|temp|nonab|16272	0	+
chr3L	24556293	24556851	springer|reference|NA|SRR13360018_1|temp|nonab|16273	0	+
chr3L	24556303	24557061	gypsy6|reference|NA|SRR13360018_1|temp|nonab|16274	0	+
chr3L	24557061	24557598	springer|reference|NA|SRR13360018_1|temp|nonab|16275	0	+
chr3L	24557142	24557674	gypsy3|reference|NA|SRR13360018_1|temp|nonab|16276	0	+
chr3L	24557783	24557846	springer|reference|NA|SRR13360018_1|temp|nonab|16277	0	+
chr3L	24557791	24557943	gypsy3|reference|NA|SRR13360018_1|temp|nonab|16278	0	+
chr3L	24557942	24558031	springer|reference|NA|SRR13360018_1|temp|nonab|16279	0	+
chr3L	24558029	24558076	springer|reference|NA|SRR13360018_1|temp|nonab|16280	0	+
chr3L	24558091	24559534	springer|reference|NA|SRR13360018_1|temp|nonab|16281	0	+
chr3L	24559534	24559838	gypsy3|reference|NA|SRR13360018_1|temp|nonab|16282	0	+
chr3L	24559548	24559558	F_element|non-reference|0.9747|SRR13360018_1|temp|sr|16283	0	+
chr3L	24559841	24560179	springer|reference|NA|SRR13360018_1|temp|nonab|16284	0	+
chr3L	24559841	24560255	gypsy3|reference|NA|SRR13360018_1|temp|nonab|16285	0	+
chr3L	24560369	24560524	gypsy3|reference|NA|SRR13360018_1|temp|nonab|16286	0	+
chr3L	24560523	24560612	springer|reference|NA|SRR13360018_1|temp|nonab|16287	0	+
chr3L	24560610	24560657	springer|reference|NA|SRR13360018_1|temp|nonab|16288	0	+
chr3L	24560672	24561478	springer|reference|NA|SRR13360018_1|temp|nonab|16289	0	+
chr3L	24561467	24562864	springer|reference|NA|SRR13360018_1|temp|nonab|16290	0	+
chr3L	24562863	24563030	springer|reference|NA|SRR13360018_1|temp|nonab|16291	0	+
chr3L	24563050	24564132	gypsy6|reference|NA|SRR13360018_1|temp|nonab|16292	0	+
chr3L	24563203	24564132	springer|reference|NA|SRR13360018_1|temp|nonab|16293	0	+
chr3L	24563676	24564315	gypsy3|reference|NA|SRR13360018_1|temp|nonab|16294	0	+
chr3L	24566090	24566182	gypsy8|reference|NA|SRR13360018_1|temp|nonab|16295	0	+
chr3L	24566334	24566428	gypsy8|reference|NA|SRR13360018_1|temp|nonab|16296	0	+
chr3L	24566912	24567173	INE_1|reference|NA|SRR13360018_1|temp|nonab|16297	0	-
chr3L	24567220	24567510	roo|reference|NA|SRR13360018_1|temp|nonab|16298	0	+
chr3L	24567591	24567710	roo|reference|NA|SRR13360018_1|temp|nonab|16299	0	-
chr3L	24568135	24568198	Max_element|reference|NA|SRR13360018_1|temp|nonab|16300	0	-
chr3L	24568234	24568395	Max_element|reference|NA|SRR13360018_1|temp|nonab|16301	0	-
chr3L	24568393	24568461	Max_element|reference|NA|SRR13360018_1|temp|nonab|16302	0	-
chr3L	24568503	24568688	Idefix|reference|NA|SRR13360018_1|temp|nonab|16303	0	+
chr3L	24568713	24569410	Idefix|reference|NA|SRR13360018_1|temp|nonab|16304	0	+
chr3L	24569403	24569488	Idefix|reference|NA|SRR13360018_1|temp|nonab|16305	0	+
chr3L	24569461	24569572	Idefix|reference|NA|SRR13360018_1|temp|nonab|16306	0	+
chr3L	24569569	24570189	Idefix|reference|NA|SRR13360018_1|temp|nonab|16307	0	+
chr3L	24570196	24570968	Idefix|reference|NA|SRR13360018_1|temp|nonab|16308	0	+
chr3L	24570973	24571488	Idefix|reference|NA|SRR13360018_1|temp|nonab|16309	0	+
chr3L	24571507	24572601	Idefix|reference|NA|SRR13360018_1|temp|nonab|16310	0	+
chr3L	24572599	24572705	Idefix|reference|NA|SRR13360018_1|temp|nonab|16311	0	+
chr3L	24572673	24573629	Idefix|reference|NA|SRR13360018_1|temp|nonab|16312	0	+
chr3L	24573661	24574017	Idefix|reference|NA|SRR13360018_1|temp|nonab|16313	0	+
chr3L	24573998	24574301	Idefix|reference|NA|SRR13360018_1|temp|nonab|16314	0	+
chr3L	24574350	24579031	F_element|reference|NA|SRR13360018_1|temp|nonab|16315	0	+
chr3L	24579572	24580155	Doc3_element|reference|NA|SRR13360018_1|temp|nonab|16316	0	-
chr3L	24580165	24580579	transib4|reference|NA|SRR13360018_1|temp|nonab|16317	0	-
chr3L	24580590	24580702	transib4|reference|NA|SRR13360018_1|temp|nonab|16318	0	-
chr3L	24580636	24580954	transib4|reference|NA|SRR13360018_1|temp|nonab|16319	0	-
chr3L	24581050	24581332	Idefix|reference|NA|SRR13360018_1|temp|nonab|16320	0	-
chr3L	24581686	24581786	gypsy4|reference|NA|SRR13360018_1|temp|nonab|16321	0	-
chr3L	24581834	24582430	gypsy4|reference|NA|SRR13360018_1|temp|nonab|16322	0	-
chr3L	24582178	24582775	gypsy10|reference|NA|SRR13360018_1|temp|nonab|16323	0	-
chr3L	24582427	24583049	gypsy4|reference|NA|SRR13360018_1|temp|nonab|16324	0	-
chr3L	24583124	24583194	gtwin|reference|NA|SRR13360018_1|temp|nonab|16325	0	-
chr3L	24583203	24583772	gypsy4|reference|NA|SRR13360018_1|temp|nonab|16326	0	-
chr3L	24583746	24583831	Burdock|reference|NA|SRR13360018_1|temp|nonab|16327	0	-
chr3L	24583768	24583831	gypsy4|reference|NA|SRR13360018_1|temp|nonab|16328	0	-
chr3L	24583831	24584145	Tirant|reference|NA|SRR13360018_1|temp|nonab|16329	0	+
chr3L	24584297	24585008	gypsy4|reference|NA|SRR13360018_1|temp|nonab|16330	0	-
chr3L	24584322	24585708	Burdock|reference|NA|SRR13360018_1|temp|nonab|16331	0	-
chr3L	24585004	24585711	gypsy4|reference|NA|SRR13360018_1|temp|nonab|16332	0	-
chr3L	24585709	24586788	gypsy4|reference|NA|SRR13360018_1|temp|nonab|16333	0	-
chr3L	24586769	24587342	X_element|reference|NA|SRR13360018_1|temp|nonab|16334	0	+
chr3L	24587339	24587690	X_element|reference|NA|SRR13360018_1|temp|nonab|16335	0	+
chr3L	24587752	24587818	Cr1a|reference|NA|SRR13360018_1|temp|nonab|16336	0	-
chr3L	24588133	24588272	gypsy|reference|NA|SRR13360018_1|temp|nonab|16337	0	-
chr3L	24588267	24588513	gypsy|reference|NA|SRR13360018_1|temp|nonab|16338	0	-
chr3L	24588505	24588559	gypsy|reference|NA|SRR13360018_1|temp|nonab|16339	0	-
chr3L	24588569	24588808	gypsy|reference|NA|SRR13360018_1|temp|nonab|16340	0	-
chr3L	24588794	24588931	gypsy|reference|NA|SRR13360018_1|temp|nonab|16341	0	-
chr3L	24590004	24590258	Tirant|reference|NA|SRR13360018_1|temp|nonab|16342	0	+
chr3L	24590424	24590557	Tirant|reference|NA|SRR13360018_1|temp|nonab|16343	0	+
chr3L	24590549	24590655	Tirant|reference|NA|SRR13360018_1|temp|nonab|16344	0	+
chr3L	24590655	24591737	Tirant|reference|NA|SRR13360018_1|temp|nonab|16345	0	+
chr3L	24591735	24592504	Tirant|reference|NA|SRR13360018_1|temp|nonab|16346	0	+
chr3L	24592656	24592984	gypsy4|reference|NA|SRR13360018_1|temp|nonab|16347	0	-
chr3L	24616744	24617328	pogo|reference|NA|SRR13360018_1|temp|nonab|16348	0	-
chr3L	24617327	24618090	pogo|reference|NA|SRR13360018_1|temp|nonab|16349	0	-
chr3L	24666833	24667388	Xanthias|reference|NA|SRR13360018_1|temp|nonab|16350	0	+
chr3L	24667299	24667406	Dm88|reference|NA|SRR13360018_1|temp|nonab|16351	0	+
chr3L	24667456	24669498	G6|reference|NA|SRR13360018_1|temp|nonab|16352	0	-
chr3L	24669609	24670919	Dm88|reference|NA|SRR13360018_1|temp|nonab|16353	0	+
chr3L	24671156	24671515	Dm88|reference|NA|SRR13360018_1|temp|nonab|16354	0	+
chr3L	24671513	24671774	Dm88|reference|NA|SRR13360018_1|temp|nonab|16355	0	+
chr3L	24685831	24686016	INE_1|reference|NA|SRR13360018_1|temp|nonab|16356	0	+
chr3L	24685924	24686171	INE_1|reference|NA|SRR13360018_1|temp|nonab|16357	0	+
chr3L	24686050	24686251	INE_1|reference|NA|SRR13360018_1|temp|nonab|16358	0	+
chr3L	24686259	24686836	baggins|reference|NA|SRR13360018_1|temp|nonab|16359	0	+
chr3L	24686831	24687681	baggins|reference|NA|SRR13360018_1|temp|nonab|16360	0	+
chr3L	24687695	24688130	baggins|reference|NA|SRR13360018_1|temp|nonab|16361	0	+
chr3L	24688127	24688568	Cr1a|reference|NA|SRR13360018_1|temp|nonab|16362	0	+
chr3L	24688560	24689210	Cr1a|reference|NA|SRR13360018_1|temp|nonab|16363	0	+
chr3L	24689209	24689363	Cr1a|reference|NA|SRR13360018_1|temp|nonab|16364	0	+
chr3L	24689363	24694099	X_element|reference|NA|SRR13360018_1|temp|nonab|16365	0	+
chr3L	24694100	24694251	Cr1a|reference|NA|SRR13360018_1|temp|nonab|16366	0	+
chr3L	24694255	24696265	Cr1a|reference|NA|SRR13360018_1|temp|nonab|16367	0	+
chr3L	24696266	24696471	baggins|reference|NA|SRR13360018_1|temp|nonab|16368	0	+
chr3L	24696469	24697555	baggins|reference|NA|SRR13360018_1|temp|nonab|16369	0	+
chr3L	24697553	24698462	baggins|reference|NA|SRR13360018_1|temp|nonab|16370	0	+
chr3L	24698464	24698634	INE_1|reference|NA|SRR13360018_1|temp|nonab|16371	0	+
chr3L	24698572	24698782	INE_1|reference|NA|SRR13360018_1|temp|nonab|16372	0	+
chr3L	24698689	24698905	INE_1|reference|NA|SRR13360018_1|temp|nonab|16373	0	+
chr3L	24698818	24698983	INE_1|reference|NA|SRR13360018_1|temp|nonab|16374	0	+
chr3L	24698942	24699150	INE_1|reference|NA|SRR13360018_1|temp|nonab|16375	0	+
chr3L	24699042	24699270	INE_1|reference|NA|SRR13360018_1|temp|nonab|16376	0	+
chr3L	24699160	24699336	INE_1|reference|NA|SRR13360018_1|temp|nonab|16377	0	+
chr3L	24699269	24699463	INE_1|reference|NA|SRR13360018_1|temp|nonab|16378	0	+
chr3L	24699370	24699563	INE_1|reference|NA|SRR13360018_1|temp|nonab|16379	0	+
chr3L	24699496	24699721	INE_1|reference|NA|SRR13360018_1|temp|nonab|16380	0	+
chr3L	24699628	24699793	INE_1|reference|NA|SRR13360018_1|temp|nonab|16381	0	+
chr3L	24699731	24699856	INE_1|reference|NA|SRR13360018_1|temp|nonab|16382	0	+
chr3L	24699865	24700012	INE_1|reference|NA|SRR13360018_1|temp|nonab|16383	0	+
chr3L	24699896	24700169	INE_1|reference|NA|SRR13360018_1|temp|nonab|16384	0	+
chr3L	24700022	24700280	INE_1|reference|NA|SRR13360018_1|temp|nonab|16385	0	+
chr3L	24700172	24700400	INE_1|reference|NA|SRR13360018_1|temp|nonab|16386	0	+
chr3L	24700290	24700506	INE_1|reference|NA|SRR13360018_1|temp|nonab|16387	0	+
chr3L	24700415	24700588	INE_1|reference|NA|SRR13360018_1|temp|nonab|16388	0	+
chr3L	24700505	24700684	INE_1|reference|NA|SRR13360018_1|temp|nonab|16389	0	+
chr3L	24701866	24702419	HMS_Beagle|reference|NA|SRR13360018_1|temp|nonab|16390	0	+
chr3L	24702931	24703040	HMS_Beagle|reference|NA|SRR13360018_1|temp|nonab|16392	0	+
chr3L	24702931	24703081	HMS_Beagle2|reference|NA|SRR13360018_1|temp|nonab|16391	0	+
chr3L	24703320	24704212	HMS_Beagle2|reference|NA|SRR13360018_1|temp|nonab|16393	0	+
chr3L	24703456	24704325	springer|reference|NA|SRR13360018_1|temp|nonab|16394	0	+
chr3L	24704319	24704668	HMS_Beagle|reference|NA|SRR13360018_1|temp|nonab|16395	0	+
chr3L	24704870	24705807	HMS_Beagle|reference|NA|SRR13360018_1|temp|nonab|16396	0	+
chr3L	24707545	24707647	INE_1|reference|NA|SRR13360018_1|temp|nonab|16397	0	+
chr3L	24707638	24707736	INE_1|reference|NA|SRR13360018_1|temp|nonab|16398	0	+
chr3L	24707762	24707992	INE_1|reference|NA|SRR13360018_1|temp|nonab|16399	0	+
chr3L	24707884	24708112	INE_1|reference|NA|SRR13360018_1|temp|nonab|16400	0	+
chr3L	24708002	24708218	INE_1|reference|NA|SRR13360018_1|temp|nonab|16401	0	+
chr3L	24708217	24708400	INE_1|reference|NA|SRR13360018_1|temp|nonab|16402	0	+
chr3L	24708441	24708835	baggins|reference|NA|SRR13360018_1|temp|nonab|16403	0	+
chr3L	24708833	24709830	baggins|reference|NA|SRR13360018_1|temp|nonab|16404	0	+
chr3L	24709964	24710025	jockey2|reference|NA|SRR13360018_1|temp|nonab|16405	0	+
chr3L	24710316	24710579	jockey|reference|NA|SRR13360018_1|temp|nonab|16406	0	+
chr3L	24710578	24710690	jockey2|reference|NA|SRR13360018_1|temp|nonab|16407	0	+
chr3L	24710714	24710828	jockey2|reference|NA|SRR13360018_1|temp|nonab|16408	0	+
chr3L	24710827	24711127	jockey2|reference|NA|SRR13360018_1|temp|nonab|16409	0	+
chr3L	24711141	24711206	jockey2|reference|NA|SRR13360018_1|temp|nonab|16410	0	+
chr3L	24711219	24712898	Cr1a|reference|NA|SRR13360018_1|temp|nonab|16411	0	+
chr3L	24712897	24714905	Cr1a|reference|NA|SRR13360018_1|temp|nonab|16412	0	+
chr3L	24714906	24715111	baggins|reference|NA|SRR13360018_1|temp|nonab|16413	0	+
chr3L	24715109	24716195	baggins|reference|NA|SRR13360018_1|temp|nonab|16414	0	+
chr3L	24716193	24717099	baggins|reference|NA|SRR13360018_1|temp|nonab|16415	0	+
chr3L	24717122	24717264	INE_1|reference|NA|SRR13360018_1|temp|nonab|16416	0	+
chr3L	24717202	24717412	INE_1|reference|NA|SRR13360018_1|temp|nonab|16417	0	+
chr3L	24717319	24717535	INE_1|reference|NA|SRR13360018_1|temp|nonab|16418	0	+
chr3L	24717448	24717613	INE_1|reference|NA|SRR13360018_1|temp|nonab|16419	0	+
chr3L	24717572	24717780	INE_1|reference|NA|SRR13360018_1|temp|nonab|16420	0	+
chr3L	24717672	24717900	INE_1|reference|NA|SRR13360018_1|temp|nonab|16421	0	+
chr3L	24717790	24717966	INE_1|reference|NA|SRR13360018_1|temp|nonab|16422	0	+
chr3L	24717899	24718093	INE_1|reference|NA|SRR13360018_1|temp|nonab|16423	0	+
chr3L	24718000	24718193	INE_1|reference|NA|SRR13360018_1|temp|nonab|16424	0	+
chr3L	24718126	24718351	INE_1|reference|NA|SRR13360018_1|temp|nonab|16425	0	+
chr3L	24718258	24718423	INE_1|reference|NA|SRR13360018_1|temp|nonab|16426	0	+
chr3L	24718361	24718486	INE_1|reference|NA|SRR13360018_1|temp|nonab|16427	0	+
chr3L	24718495	24718620	INE_1|reference|NA|SRR13360018_1|temp|nonab|16428	0	+
chr3L	24718526	24718717	INE_1|reference|NA|SRR13360018_1|temp|nonab|16429	0	+
chr3L	24718654	24718878	INE_1|reference|NA|SRR13360018_1|temp|nonab|16430	0	+
chr3L	24718775	24718997	INE_1|reference|NA|SRR13360018_1|temp|nonab|16431	0	+
chr3L	24718888	24719139	INE_1|reference|NA|SRR13360018_1|temp|nonab|16432	0	+
chr3L	24719012	24719204	INE_1|reference|NA|SRR13360018_1|temp|nonab|16433	0	+
chr3L	24719195	24719319	INE_1|reference|NA|SRR13360018_1|temp|nonab|16434	0	+
chr3L	24719224	24719429	INE_1|reference|NA|SRR13360018_1|temp|nonab|16435	0	+
chr3L	24719352	24719548	INE_1|reference|NA|SRR13360018_1|temp|nonab|16436	0	+
chr3L	24719552	24719662	INE_1|reference|NA|SRR13360018_1|temp|nonab|16437	0	+
chr3L	24720548	24720655	McClintock|reference|NA|SRR13360018_1|temp|nonab|16438	0	-
chr3L	24720551	24720637	17.6|reference|NA|SRR13360018_1|temp|nonab|16439	0	-
chr3L	24720564	24720667	Transpac|reference|NA|SRR13360018_1|temp|nonab|16440	0	-
chr3L	24720697	24721041	INE_1|reference|NA|SRR13360018_1|temp|nonab|16441	0	+
chr3L	24721502	24721563	INE_1|reference|NA|SRR13360018_1|temp|nonab|16442	0	-
chr3L	24721914	24722045	INE_1|reference|NA|SRR13360018_1|temp|nonab|16443	0	+
chr3L	24722053	24722182	INE_1|reference|NA|SRR13360018_1|temp|nonab|16444	0	+
chr3L	24722107	24722289	INE_1|reference|NA|SRR13360018_1|temp|nonab|16445	0	+
chr3L	24722211	24722327	INE_1|reference|NA|SRR13360018_1|temp|nonab|16446	0	+
chr3L	24722275	24722404	INE_1|reference|NA|SRR13360018_1|temp|nonab|16447	0	+
chr3L	24722962	24723231	INE_1|reference|NA|SRR13360018_1|temp|nonab|16448	0	-
chr3L	24725318	24725509	INE_1|reference|NA|SRR13360018_1|temp|nonab|16449	0	+
chr3L	24725621	24725761	INE_1|reference|NA|SRR13360018_1|temp|nonab|16450	0	+
chr3L	24727045	24727145	INE_1|reference|NA|SRR13360018_1|temp|nonab|16451	0	-
chr3L	24727690	24727735	INE_1|reference|NA|SRR13360018_1|temp|nonab|16452	0	+
chr3L	24731896	24731943	INE_1|reference|NA|SRR13360018_1|temp|nonab|16453	0	-
chr3L	24731993	24732070	INE_1|reference|NA|SRR13360018_1|temp|nonab|16454	0	-
chr3L	24732890	24733003	INE_1|reference|NA|SRR13360018_1|temp|nonab|16455	0	+
chr3L	24733002	24733437	INE_1|reference|NA|SRR13360018_1|temp|nonab|16456	0	+
chr3L	24733341	24733537	INE_1|reference|NA|SRR13360018_1|temp|nonab|16457	0	+
chr3L	24733575	24733691	INE_1|reference|NA|SRR13360018_1|temp|nonab|16458	0	+
chr3L	24733635	24733777	INE_1|reference|NA|SRR13360018_1|temp|nonab|16459	0	+
chr3L	24736523	24736684	INE_1|reference|NA|SRR13360018_1|temp|nonab|16460	0	-
chr3L	24736702	24736837	INE_1|reference|NA|SRR13360018_1|temp|nonab|16461	0	-
chr3L	24736744	24736894	INE_1|reference|NA|SRR13360018_1|temp|nonab|16462	0	-
chr3L	24737176	24737216	1360|reference|NA|SRR13360018_1|temp|nonab|16463	0	-
chr3L	24737611	24739253	transib1|reference|NA|SRR13360018_1|temp|nonab|16464	0	+
chr3L	24739251	24739454	transib1|reference|NA|SRR13360018_1|temp|nonab|16465	0	+
chr3L	24741590	24742188	Cr1a|reference|NA|SRR13360018_1|temp|nonab|16466	0	-
chr3L	24742218	24742375	Cr1a|reference|NA|SRR13360018_1|temp|nonab|16467	0	-
chr3L	24742582	24742768	Cr1a|reference|NA|SRR13360018_1|temp|nonab|16468	0	-
chr3L	24742769	24742950	Cr1a|reference|NA|SRR13360018_1|temp|nonab|16469	0	-
chr3L	24742947	24743077	Cr1a|reference|NA|SRR13360018_1|temp|nonab|16470	0	-
chr3L	24743089	24743459	Cr1a|reference|NA|SRR13360018_1|temp|nonab|16471	0	-
chr3L	24743491	24743565	Cr1a|reference|NA|SRR13360018_1|temp|nonab|16472	0	-
chr3L	24743611	24743913	Cr1a|reference|NA|SRR13360018_1|temp|nonab|16473	0	-
chr3L	24743941	24744130	INE_1|reference|NA|SRR13360018_1|temp|nonab|16474	0	+
chr3L	24744133	24744180	INE_1|reference|NA|SRR13360018_1|temp|nonab|16475	0	-
chr3L	24744204	24744306	INE_1|reference|NA|SRR13360018_1|temp|nonab|16476	0	-
chr3L	24745258	24745630	Tc1_2|reference|NA|SRR13360018_1|temp|nonab|16477	0	-
chr3L	24745637	24746102	INE_1|reference|NA|SRR13360018_1|temp|nonab|16478	0	+
chr3L	24746089	24746233	INE_1|reference|NA|SRR13360018_1|temp|nonab|16479	0	-
chr3L	24746218	24746456	INE_1|reference|NA|SRR13360018_1|temp|nonab|16480	0	-
chr3L	24747587	24747726	INE_1|reference|NA|SRR13360018_1|temp|nonab|16481	0	+
chr3L	24747772	24747881	INE_1|reference|NA|SRR13360018_1|temp|nonab|16482	0	+
chr3L	24748117	24748287	INE_1|reference|NA|SRR13360018_1|temp|nonab|16483	0	-
chr3L	24748960	24749067	INE_1|reference|NA|SRR13360018_1|temp|nonab|16484	0	-
chr3L	24749065	24749185	INE_1|reference|NA|SRR13360018_1|temp|nonab|16485	0	-
chr3L	24751995	24752183	flea|reference|NA|SRR13360018_1|temp|nonab|16486	0	+
chr3L	24752882	24752931	invader3|reference|NA|SRR13360018_1|temp|nonab|16487	0	-
chr3L	24752928	24754473	invader3|reference|NA|SRR13360018_1|temp|nonab|16488	0	-
chr3L	24755800	24756567	invader3|reference|NA|SRR13360018_1|temp|nonab|16489	0	-
chr3L	24756577	24756696	R1A1_element|reference|NA|SRR13360018_1|temp|nonab|16490	0	-
chr3L	24756757	24756871	invader3|reference|NA|SRR13360018_1|temp|nonab|16491	0	-
chr3L	24756960	24757049	INE_1|reference|NA|SRR13360018_1|temp|nonab|16492	0	-
chr3L	24758291	24758344	INE_1|reference|NA|SRR13360018_1|temp|nonab|16493	0	+
chr3L	24758348	24758586	INE_1|reference|NA|SRR13360018_1|temp|nonab|16494	0	+
chr3L	24758693	24758744	HMS_Beagle|reference|NA|SRR13360018_1|temp|nonab|16495	0	+
chr3L	24758747	24758948	HMS_Beagle|reference|NA|SRR13360018_1|temp|nonab|16496	0	+
chr3L	24759814	24760144	1360|reference|NA|SRR13360018_1|temp|nonab|16497	0	-
chr3L	24760113	24760226	1360|reference|NA|SRR13360018_1|temp|nonab|16498	0	-
chr3L	24760421	24760480	1360|reference|NA|SRR13360018_1|temp|nonab|16499	0	-
chr3L	24760451	24760969	1360|reference|NA|SRR13360018_1|temp|nonab|16500	0	-
chr3L	24762898	24763491	FB|reference|NA|SRR13360018_1|temp|nonab|16501	0	+
chr3L	24763571	24763605	FB|reference|NA|SRR13360018_1|temp|nonab|16502	0	+
chr3L	24764170	24764289	INE_1|reference|NA|SRR13360018_1|temp|nonab|16503	0	-
chr3L	24764830	24765385	1360|reference|NA|SRR13360018_1|temp|nonab|16504	0	+
chr3L	24765589	24766002	1360|reference|NA|SRR13360018_1|temp|nonab|16505	0	+
chr3L	24766518	24766891	INE_1|reference|NA|SRR13360018_1|temp|nonab|16506	0	-
chr3L	24768131	24768209	INE_1|reference|NA|SRR13360018_1|temp|nonab|16507	0	-
chr3L	24768260	24768382	INE_1|reference|NA|SRR13360018_1|temp|nonab|16508	0	-
chr3L	24768572	24768882	297|reference|NA|SRR13360018_1|temp|nonab|16509	0	+
chr3L	24768898	24771647	297|reference|NA|SRR13360018_1|temp|nonab|16510	0	+
chr3L	24771646	24772159	297|reference|NA|SRR13360018_1|temp|nonab|16511	0	+
chr3L	24772047	24772173	17.6|reference|NA|SRR13360018_1|temp|nonab|16512	0	+
chr3L	24772131	24772650	297|reference|NA|SRR13360018_1|temp|nonab|16513	0	+
chr3L	24772650	24773065	297|reference|NA|SRR13360018_1|temp|nonab|16514	0	+
chr3L	24774033	24774216	hobo|reference|NA|SRR13360018_1|temp|nonab|16515	0	+
chr3L	24774260	24774345	hobo|reference|NA|SRR13360018_1|temp|nonab|16516	0	+
chr3L	24774364	24774811	1360|reference|NA|SRR13360018_1|temp|nonab|16517	0	+
chr3L	24774812	24775148	hobo|reference|NA|SRR13360018_1|temp|nonab|16518	0	+
chr3L	24776310	24776463	gypsy6|reference|NA|SRR13360018_1|temp|nonab|16519	0	-
chr3L	24776315	24776587	gtwin|reference|NA|SRR13360018_1|temp|nonab|16520	0	-
chr3L	24776608	24776936	gtwin|reference|NA|SRR13360018_1|temp|nonab|16521	0	-
chr3L	24776934	24779182	Max_element|reference|NA|SRR13360018_1|temp|nonab|16522	0	-
chr3L	24779177	24781000	Max_element|reference|NA|SRR13360018_1|temp|nonab|16523	0	-
chr3L	24781005	24781297	Max_element|reference|NA|SRR13360018_1|temp|nonab|16524	0	-
chr3L	24781348	24782305	Max_element|reference|NA|SRR13360018_1|temp|nonab|16525	0	-
chr3L	24782418	24782706	Max_element|reference|NA|SRR13360018_1|temp|nonab|16526	0	-
chr3L	24782654	24782867	Max_element|reference|NA|SRR13360018_1|temp|nonab|16527	0	-
chr3L	24782715	24782943	Max_element|reference|NA|SRR13360018_1|temp|nonab|16528	0	-
chr3L	24783059	24783143	Max_element|reference|NA|SRR13360018_1|temp|nonab|16529	0	-
chr3L	24783152	24783320	Max_element|reference|NA|SRR13360018_1|temp|nonab|16530	0	-
chr3L	24783573	24784420	Max_element|reference|NA|SRR13360018_1|temp|nonab|16531	0	-
chr3L	24784421	24785365	springer|reference|NA|SRR13360018_1|temp|nonab|16532	0	-
chr3L	24785625	24785883	gypsy6|reference|NA|SRR13360018_1|temp|nonab|16533	0	-
chr3L	24785672	24785870	gypsy4|reference|NA|SRR13360018_1|temp|nonab|16534	0	-
chr3L	24786301	24786865	gypsy3|reference|NA|SRR13360018_1|temp|nonab|16535	0	-
chr3L	24788116	24788216	INE_1|reference|NA|SRR13360018_1|temp|nonab|16536	0	-
chr3L	24788215	24788630	INE_1|reference|NA|SRR13360018_1|temp|nonab|16537	0	-
chr3L	24788673	24788835	Cr1a|reference|NA|SRR13360018_1|temp|nonab|16538	0	+
chr3L	24796768	24797119	INE_1|reference|NA|SRR13360018_1|temp|nonab|16539	0	+
chr3L	24797102	24797166	INE_1|reference|NA|SRR13360018_1|temp|nonab|16540	0	-
chr3L	24797264	24797331	INE_1|reference|NA|SRR13360018_1|temp|nonab|16541	0	+
chr3L	24797696	24797907	springer|reference|NA|SRR13360018_1|temp|nonab|16542	0	-
chr3L	24797904	24798043	gypsy6|reference|NA|SRR13360018_1|temp|nonab|16543	0	-
chr3L	24797909	24798030	gypsy3|reference|NA|SRR13360018_1|temp|nonab|16544	0	-
chr3L	24798040	24799138	springer|reference|NA|SRR13360018_1|temp|nonab|16545	0	-
chr3L	24799137	24799727	springer|reference|NA|SRR13360018_1|temp|nonab|16546	0	-
chr3L	24799728	24801924	springer|reference|NA|SRR13360018_1|temp|nonab|16547	0	-
chr3L	24801977	24802315	Idefix|reference|NA|SRR13360018_1|temp|nonab|16548	0	-
chr3L	24802306	24802517	Idefix|reference|NA|SRR13360018_1|temp|nonab|16549	0	-
chr3L	24802533	24802889	Quasimodo|reference|NA|SRR13360018_1|temp|nonab|16550	0	-
chr3L	24802732	24802986	Quasimodo|reference|NA|SRR13360018_1|temp|nonab|16551	0	-
chr3L	24803252	24803550	diver2|reference|NA|SRR13360018_1|temp|nonab|16552	0	-
chr3L	24803550	24803982	diver2|reference|NA|SRR13360018_1|temp|nonab|16553	0	-
chr3L	24803981	24804384	1360|reference|NA|SRR13360018_1|temp|nonab|16554	0	-
chr3L	24804630	24805228	1360|reference|NA|SRR13360018_1|temp|nonab|16555	0	-
chr3L	24805228	24805716	diver2|reference|NA|SRR13360018_1|temp|nonab|16556	0	-
chr3L	24805713	24806454	diver2|reference|NA|SRR13360018_1|temp|nonab|16557	0	-
chr3L	24806453	24806754	gypsy5|reference|NA|SRR13360018_1|temp|nonab|16558	0	+
chr3L	24806895	24808260	diver2|reference|NA|SRR13360018_1|temp|nonab|16559	0	-
chr3L	24808504	24809308	diver2|reference|NA|SRR13360018_1|temp|nonab|16560	0	-
chr3L	24811314	24812000	Cr1a|reference|NA|SRR13360018_1|temp|nonab|16561	0	-
chr3L	24811999	24812767	Cr1a|reference|NA|SRR13360018_1|temp|nonab|16562	0	-
chr3L	24812763	24812898	Cr1a|reference|NA|SRR13360018_1|temp|nonab|16563	0	-
chr3L	24812889	24813066	Cr1a|reference|NA|SRR13360018_1|temp|nonab|16564	0	-
chr3L	24813066	24813556	mdg1|reference|NA|SRR13360018_1|temp|nonab|16565	0	+
chr3L	24813556	24813724	mdg1|reference|NA|SRR13360018_1|temp|nonab|16566	0	+
chr3L	24813724	24814331	mdg1|reference|NA|SRR13360018_1|temp|nonab|16567	0	+
chr3L	24814317	24819473	mdg1|reference|NA|SRR13360018_1|temp|nonab|16568	0	+
chr3L	24819431	24819984	mdg1|reference|NA|SRR13360018_1|temp|nonab|16569	0	+
chr3L	24819974	24820191	Cr1a|reference|NA|SRR13360018_1|temp|nonab|16570	0	-
chr3L	24820237	24820287	297|reference|NA|SRR13360018_1|temp|nonab|16571	0	-
chr3L	24820291	24820351	INE_1|reference|NA|SRR13360018_1|temp|nonab|16572	0	-
chr3L	24821582	24826251	Max_element|reference|NA|SRR13360018_1|temp|nonab|16573	0	-
chr3L	24826256	24826548	Max_element|reference|NA|SRR13360018_1|temp|nonab|16574	0	-
chr3L	24826561	24827689	Max_element|reference|NA|SRR13360018_1|temp|nonab|16575	0	-
chr3L	24827673	24827852	Max_element|reference|NA|SRR13360018_1|temp|nonab|16576	0	-
chr3L	24827829	24827867	Max_element|reference|NA|SRR13360018_1|temp|nonab|16577	0	-
chr3L	24828506	24828752	accord2|reference|NA|SRR13360018_1|temp|nonab|16578	0	+
chr3L	24828822	24828868	invader4|reference|NA|SRR13360018_1|temp|nonab|16579	0	-
chr3L	24829340	24829581	invader5|reference|NA|SRR13360018_1|temp|nonab|16580	0	-
chr3L	24829367	24830210	micropia|reference|NA|SRR13360018_1|temp|nonab|16581	0	-
chr3L	24830216	24830740	micropia|reference|NA|SRR13360018_1|temp|nonab|16582	0	-
chr3L	24830821	24831003	micropia|reference|NA|SRR13360018_1|temp|nonab|16583	0	-
chr3L	24834911	24835152	invader5|reference|NA|SRR13360018_1|temp|nonab|16584	0	-
chr3L	24834938	24835781	micropia|reference|NA|SRR13360018_1|temp|nonab|16585	0	-
chr3L	24835804	24836191	Quasimodo|reference|NA|SRR13360018_1|temp|nonab|16586	0	+
chr3L	24836484	24836775	Idefix|reference|NA|SRR13360018_1|temp|nonab|16587	0	+
chr3L	24836955	24837686	Quasimodo|reference|NA|SRR13360018_1|temp|nonab|16588	0	+
chr3L	24838292	24838399	opus|reference|NA|SRR13360018_1|temp|nonab|16589	0	-
chr3L	24838415	24838465	opus|reference|NA|SRR13360018_1|temp|nonab|16590	0	-
chr3L	24839202	24840309	opus|reference|NA|SRR13360018_1|temp|nonab|16591	0	-
chr3L	24840305	24841132	gypsy12|reference|NA|SRR13360018_1|temp|nonab|16592	0	+
chr3L	24841185	24841867	Cr1a|reference|NA|SRR13360018_1|temp|nonab|16593	0	-
chr3L	24841866	24842648	Cr1a|reference|NA|SRR13360018_1|temp|nonab|16594	0	-
chr3L	24842644	24842779	Cr1a|reference|NA|SRR13360018_1|temp|nonab|16595	0	-
chr3L	24842770	24843604	Cr1a|reference|NA|SRR13360018_1|temp|nonab|16596	0	-
chr3L	24843602	24844339	Cr1a|reference|NA|SRR13360018_1|temp|nonab|16597	0	-
chr3L	24844350	24844923	gypsy12|reference|NA|SRR13360018_1|temp|nonab|16598	0	+
chr3L	24845068	24845589	gypsy12|reference|NA|SRR13360018_1|temp|nonab|16599	0	+
chr3L	24845587	24845846	opus|reference|NA|SRR13360018_1|temp|nonab|16600	0	-
chr3L	24845847	24846426	opus|reference|NA|SRR13360018_1|temp|nonab|16601	0	-
chr3L	24846401	24846511	gypsy|reference|NA|SRR13360018_1|temp|nonab|16602	0	-
chr3L	24846418	24846565	opus|reference|NA|SRR13360018_1|temp|nonab|16603	0	-
chr3L	24846523	24847097	opus|reference|NA|SRR13360018_1|temp|nonab|16604	0	-
chr3L	24847088	24847457	opus|reference|NA|SRR13360018_1|temp|nonab|16605	0	-
chr3L	24849101	24850621	McClintock|reference|NA|SRR13360018_1|temp|nonab|16606	0	-
chr3L	24850610	24851157	McClintock|reference|NA|SRR13360018_1|temp|nonab|16607	0	-
chr3L	24851156	24851636	opus|reference|NA|SRR13360018_1|temp|nonab|16608	0	-
chr3L	24851627	24851996	opus|reference|NA|SRR13360018_1|temp|nonab|16609	0	-
chr3L	24853640	24855160	McClintock|reference|NA|SRR13360018_1|temp|nonab|16610	0	-
chr3L	24860633	24860691	Max_element|reference|NA|SRR13360018_1|temp|nonab|16611	0	-
chr3L	24860790	24861564	diver2|reference|NA|SRR13360018_1|temp|nonab|16612	0	-
chr3L	24861757	24862145	diver2|reference|NA|SRR13360018_1|temp|nonab|16613	0	-
chr3L	24862798	24862895	diver2|reference|NA|SRR13360018_1|temp|nonab|16614	0	-
chr3L	24862987	24863171	diver2|reference|NA|SRR13360018_1|temp|nonab|16615	0	-
chr3L	24863277	24863343	G3|reference|NA|SRR13360018_1|temp|nonab|16616	0	-
chr3L	24863343	24864799	invader4|reference|NA|SRR13360018_1|temp|nonab|16617	0	+
chr3L	24864780	24865528	invader4|reference|NA|SRR13360018_1|temp|nonab|16618	0	+
chr3L	24865414	24866150	invader4|reference|NA|SRR13360018_1|temp|nonab|16619	0	+
chr3L	24866147	24870601	G3|reference|NA|SRR13360018_1|temp|nonab|16620	0	-
chr3L	24871577	24872037	gypsy4|reference|NA|SRR13360018_1|temp|nonab|16621	0	+
chr3L	24872069	24872263	Cr1a|reference|NA|SRR13360018_1|temp|nonab|16622	0	+
chr3L	24872265	24872784	gypsy4|reference|NA|SRR13360018_1|temp|nonab|16623	0	+
chr3L	24872783	24872968	gypsy10|reference|NA|SRR13360018_1|temp|nonab|16624	0	+
chr3L	24872783	24873007	gypsy4|reference|NA|SRR13360018_1|temp|nonab|16625	0	+
chr3L	24873017	24874483	gypsy4|reference|NA|SRR13360018_1|temp|nonab|16626	0	+
chr3L	24874519	24874598	Cr1a|reference|NA|SRR13360018_1|temp|nonab|16627	0	+
chr3L	24874596	24875654	Cr1a|reference|NA|SRR13360018_1|temp|nonab|16628	0	+
chr3L	24875654	24876420	Cr1a|reference|NA|SRR13360018_1|temp|nonab|16629	0	+
chr3L	24876823	24877143	Porto1|reference|NA|SRR13360018_1|temp|nonab|16630	0	+
chr3L	24877142	24877272	Porto1|reference|NA|SRR13360018_1|temp|nonab|16631	0	+
chr3L	24877264	24877933	Porto1|reference|NA|SRR13360018_1|temp|nonab|16632	0	+
chr3L	24877932	24878362	Porto1|reference|NA|SRR13360018_1|temp|nonab|16633	0	+
chr3L	24878357	24878412	Porto1|reference|NA|SRR13360018_1|temp|nonab|16634	0	+
chr3L	24878414	24880418	Porto1|reference|NA|SRR13360018_1|temp|nonab|16635	0	+
chr3L	24881150	24882155	aurora_element|reference|NA|SRR13360018_1|temp|nonab|16636	0	-
chr3L	24882154	24882570	aurora_element|reference|NA|SRR13360018_1|temp|nonab|16637	0	-
chr3L	24882719	24883071	aurora_element|reference|NA|SRR13360018_1|temp|nonab|16638	0	-
chr3L	24883150	24884693	aurora_element|reference|NA|SRR13360018_1|temp|nonab|16639	0	-
chr3L	24885347	24886522	aurora_element|reference|NA|SRR13360018_1|temp|nonab|16640	0	-
chr3L	24887072	24887688	diver2|reference|NA|SRR13360018_1|temp|nonab|16641	0	-
chr3L	24889020	24889203	diver2|reference|NA|SRR13360018_1|temp|nonab|16642	0	-
chr3L	24889273	24889744	G3|reference|NA|SRR13360018_1|temp|nonab|16643	0	-
chr3L	24890069	24890768	G4|reference|NA|SRR13360018_1|temp|nonab|16644	0	+
chr3L	24890764	24891116	G4|reference|NA|SRR13360018_1|temp|nonab|16645	0	+
chr3L	24891112	24891807	G4|reference|NA|SRR13360018_1|temp|nonab|16646	0	+
chr3L	24892034	24892187	diver2|reference|NA|SRR13360018_1|temp|nonab|16647	0	+
chr3L	24892540	24892889	springer|reference|NA|SRR13360018_1|temp|nonab|16648	0	+
chr3L	24893268	24893402	gypsy6|reference|NA|SRR13360018_1|temp|nonab|16649	0	+
chr3L	24893894	24894273	diver2|reference|NA|SRR13360018_1|temp|nonab|16650	0	+
chr3L	24894357	24894723	Cr1a|reference|NA|SRR13360018_1|temp|nonab|16651	0	+
chr3L	24895431	24895483	Cr1a|reference|NA|SRR13360018_1|temp|nonab|16652	0	+
chr3L	24895486	24895580	Cr1a|reference|NA|SRR13360018_1|temp|nonab|16653	0	+
chr3L	24896506	24898671	Cr1a|reference|NA|SRR13360018_1|temp|nonab|16654	0	+
chr3L	24898692	24899055	accord2|reference|NA|SRR13360018_1|temp|nonab|16655	0	+
chr3L	24899057	24899359	accord2|reference|NA|SRR13360018_1|temp|nonab|16656	0	+
chr3L	24899382	24899730	baggins|reference|NA|SRR13360018_1|temp|nonab|16657	0	+
chr3L	24899763	24900089	baggins|reference|NA|SRR13360018_1|temp|nonab|16658	0	+
chr3L	24900085	24900475	baggins|reference|NA|SRR13360018_1|temp|nonab|16659	0	+
chr3L	24900474	24900684	baggins|reference|NA|SRR13360018_1|temp|nonab|16660	0	+
chr3L	24900679	24900722	baggins|reference|NA|SRR13360018_1|temp|nonab|16661	0	+
chr3L	24900719	24901412	baggins|reference|NA|SRR13360018_1|temp|nonab|16662	0	+
chr3L	24901424	24901512	accord2|reference|NA|SRR13360018_1|temp|nonab|16663	0	+
chr3L	24901511	24903610	accord|reference|NA|SRR13360018_1|temp|nonab|16664	0	-
chr3L	24901515	24903075	accord2|reference|NA|SRR13360018_1|temp|nonab|16665	0	+
chr3L	24903065	24904229	accord2|reference|NA|SRR13360018_1|temp|nonab|16666	0	+
chr3L	24904403	24904499	Rt1b|reference|NA|SRR13360018_1|temp|nonab|16667	0	-
chr3L	24904511	24904625	Rt1a|reference|NA|SRR13360018_1|temp|nonab|16668	0	-
chr3L	24904628	24904975	Rt1a|reference|NA|SRR13360018_1|temp|nonab|16669	0	-
chr3L	24904972	24905074	Rt1a|reference|NA|SRR13360018_1|temp|nonab|16670	0	-
chr3L	24905072	24905793	Rt1a|reference|NA|SRR13360018_1|temp|nonab|16671	0	-
chr3L	24905808	24906953	Rt1a|reference|NA|SRR13360018_1|temp|nonab|16672	0	-
chr3L	24906951	24907013	Rt1a|reference|NA|SRR13360018_1|temp|nonab|16673	0	-
chr3L	24907008	24907815	Rt1b|reference|NA|SRR13360018_1|temp|nonab|16674	0	-
chr3L	24907803	24907917	Rt1b|reference|NA|SRR13360018_1|temp|nonab|16675	0	-
chr3L	24907977	24908298	accord2|reference|NA|SRR13360018_1|temp|nonab|16676	0	+
chr3L	24908422	24909291	accord2|reference|NA|SRR13360018_1|temp|nonab|16677	0	+
chr3L	24909302	24909678	accord2|reference|NA|SRR13360018_1|temp|nonab|16678	0	+
chr3L	24909497	24909854	accord2|reference|NA|SRR13360018_1|temp|nonab|16679	0	+
chr3L	24909832	24910947	gypsy5|reference|NA|SRR13360018_1|temp|nonab|16680	0	-
chr3L	24910938	24911260	gypsy5|reference|NA|SRR13360018_1|temp|nonab|16681	0	-
chr3L	24912353	24912412	gypsy5|reference|NA|SRR13360018_1|temp|nonab|16682	0	-
chr3L	24912528	24914063	Porto1|reference|NA|SRR13360018_1|temp|nonab|16683	0	-
chr3L	24914062	24914730	Porto1|reference|NA|SRR13360018_1|temp|nonab|16684	0	-
chr3L	24914722	24915109	Porto1|reference|NA|SRR13360018_1|temp|nonab|16685	0	-
chr3L	24915109	24915526	1360|reference|NA|SRR13360018_1|temp|nonab|16686	0	-
chr3L	24915633	24916214	1360|reference|NA|SRR13360018_1|temp|nonab|16687	0	-
chr3L	24916214	24916533	Porto1|reference|NA|SRR13360018_1|temp|nonab|16688	0	-
chr3L	24916929	24917383	aurora_element|reference|NA|SRR13360018_1|temp|nonab|16689	0	+
chr3L	24917626	24917706	Rt1b|reference|NA|SRR13360018_1|temp|nonab|16690	0	-
chr3L	24917715	24918641	Rt1b|reference|NA|SRR13360018_1|temp|nonab|16691	0	-
chr3L	24918639	24918960	Rt1b|reference|NA|SRR13360018_1|temp|nonab|16692	0	-
chr3L	24919018	24919399	accord2|reference|NA|SRR13360018_1|temp|nonab|16693	0	+
chr3L	24919462	24920331	accord2|reference|NA|SRR13360018_1|temp|nonab|16694	0	+
chr3L	24920342	24920520	accord2|reference|NA|SRR13360018_1|temp|nonab|16695	0	+
chr3L	24920482	24920672	accord2|reference|NA|SRR13360018_1|temp|nonab|16696	0	+
chr3L	24920676	24920814	Doc4_element|reference|NA|SRR13360018_1|temp|nonab|16697	0	+
chr3L	24920875	24921243	Doc2_element|reference|NA|SRR13360018_1|temp|nonab|16698	0	+
chr3L	24920935	24921244	F_element|reference|NA|SRR13360018_1|temp|nonab|16699	0	+
chr3L	24920998	24921243	Doc4_element|reference|NA|SRR13360018_1|temp|nonab|16700	0	+
chr3L	24921024	24921297	Fw3|reference|NA|SRR13360018_1|temp|nonab|16701	0	+
chr3L	24921207	24921525	Fw3|reference|NA|SRR13360018_1|temp|nonab|16702	0	+
chr3L	24921502	24922076	Fw3|reference|NA|SRR13360018_1|temp|nonab|16703	0	+
chr3L	24922072	24923408	Tc1|reference|NA|SRR13360018_1|temp|nonab|16704	0	+
chr3L	24923398	24923500	Tc1|reference|NA|SRR13360018_1|temp|nonab|16705	0	+
chr3L	24923477	24924567	Fw3|reference|NA|SRR13360018_1|temp|nonab|16706	0	+
chr3L	24924568	24924669	Fw3|reference|NA|SRR13360018_1|temp|nonab|16707	0	-
chr3L	24925603	24925814	INE_1|reference|NA|SRR13360018_1|temp|nonab|16708	0	-
chr3L	24925819	24925910	gtwin|reference|NA|SRR13360018_1|temp|nonab|16709	0	+
chr3L	24925980	24926331	gypsy|reference|NA|SRR13360018_1|temp|nonab|16710	0	+
chr3L	24926623	24926766	INE_1|reference|NA|SRR13360018_1|temp|nonab|16711	0	-
chr3L	24926725	24926880	INE_1|reference|NA|SRR13360018_1|temp|nonab|16712	0	-
chr3L	24928017	24928190	gypsy2|reference|NA|SRR13360018_1|temp|nonab|16713	0	-
chr3L	24928194	24928349	gypsy2|reference|NA|SRR13360018_1|temp|nonab|16714	0	-
chr3L	24928349	24928665	1360|reference|NA|SRR13360018_1|temp|nonab|16715	0	-
chr3L	24928651	24928740	1360|reference|NA|SRR13360018_1|temp|nonab|16716	0	-
chr3L	24928847	24929423	1360|reference|NA|SRR13360018_1|temp|nonab|16717	0	-
chr3L	24929423	24929788	gypsy2|reference|NA|SRR13360018_1|temp|nonab|16718	0	-
chr3L	24929787	24929944	gypsy2|reference|NA|SRR13360018_1|temp|nonab|16719	0	-
chr3L	24929933	24929998	gypsy2|reference|NA|SRR13360018_1|temp|nonab|16720	0	-
chr3L	24930016	24930468	gypsy2|reference|NA|SRR13360018_1|temp|nonab|16721	0	-
chr3L	24930040	24930691	gypsy6|reference|NA|SRR13360018_1|temp|nonab|16722	0	-
chr3L	24930685	24930749	springer|reference|NA|SRR13360018_1|temp|nonab|16723	0	-
chr3L	24930688	24930745	gypsy2|reference|NA|SRR13360018_1|temp|nonab|16724	0	-
chr3L	24930744	24931244	gypsy2|reference|NA|SRR13360018_1|temp|nonab|16725	0	-
chr3L	24930955	24931503	gypsy9|reference|NA|SRR13360018_1|temp|nonab|16726	0	-
chr3L	24931246	24932476	gypsy2|reference|NA|SRR13360018_1|temp|nonab|16727	0	-
chr3L	24931246	24932624	gypsy6|reference|NA|SRR13360018_1|temp|nonab|16728	0	-
chr3L	24932623	24932663	springer|reference|NA|SRR13360018_1|temp|nonab|16729	0	-
chr3L	24933020	24933304	gypsy2|reference|NA|SRR13360018_1|temp|nonab|16730	0	-
chr3L	24933299	24933904	gypsy2|reference|NA|SRR13360018_1|temp|nonab|16731	0	-
chr3L	24933897	24934064	gypsy2|reference|NA|SRR13360018_1|temp|nonab|16732	0	-
chr3L	24934608	24934931	Doc3_element|reference|NA|SRR13360018_1|temp|nonab|16733	0	+
chr3L	24934929	24935642	Cr1a|reference|NA|SRR13360018_1|temp|nonab|16734	0	-
chr3L	24935732	24936161	gypsy12|reference|NA|SRR13360018_1|temp|nonab|16735	0	+
chr3L	24936358	24937347	Cr1a|reference|NA|SRR13360018_1|temp|nonab|16736	0	-
chr3L	24938239	24938556	Helena|reference|NA|SRR13360018_1|temp|nonab|16737	0	-
chr3L	24938661	24938737	412|reference|NA|SRR13360018_1|temp|nonab|16738	0	-
chr3L	24939520	24939594	gypsy12|reference|NA|SRR13360018_1|temp|nonab|16739	0	-
chr3L	24940500	24940564	Cr1a|reference|NA|SRR13360018_1|temp|nonab|16740	0	+
chr3L	24940584	24940661	Cr1a|reference|NA|SRR13360018_1|temp|nonab|16741	0	+
chr3L	24940667	24940744	Cr1a|reference|NA|SRR13360018_1|temp|nonab|16742	0	+
chr3L	24940741	24940876	Cr1a|reference|NA|SRR13360018_1|temp|nonab|16743	0	+
chr3L	24940874	24940952	Cr1a|reference|NA|SRR13360018_1|temp|nonab|16744	0	+
chr3L	24940957	24941036	Cr1a|reference|NA|SRR13360018_1|temp|nonab|16745	0	+
chr3L	24941034	24942905	Cr1a|reference|NA|SRR13360018_1|temp|nonab|16746	0	+
chr3L	24943308	24943628	Porto1|reference|NA|SRR13360018_1|temp|nonab|16747	0	+
chr3L	24943627	24943757	Porto1|reference|NA|SRR13360018_1|temp|nonab|16748	0	+
chr3L	24943749	24944058	Porto1|reference|NA|SRR13360018_1|temp|nonab|16749	0	+
chr3L	24944065	24944373	Porto1|reference|NA|SRR13360018_1|temp|nonab|16750	0	+
chr3L	24944372	24946257	Porto1|reference|NA|SRR13360018_1|temp|nonab|16751	0	+
chr3L	24946264	24946874	Porto1|reference|NA|SRR13360018_1|temp|nonab|16752	0	+
chr3L	24947778	24948410	diver2|reference|NA|SRR13360018_1|temp|nonab|16753	0	-
chr3L	24949618	24949802	diver2|reference|NA|SRR13360018_1|temp|nonab|16754	0	-
chr3L	24949859	24950311	G3|reference|NA|SRR13360018_1|temp|nonab|16755	0	-
chr3L	24950441	24952376	transib2|reference|NA|SRR13360018_1|temp|nonab|16756	0	+
chr3L	24952373	24952722	transib2|reference|NA|SRR13360018_1|temp|nonab|16757	0	+
chr3L	24952770	24952943	transib2|reference|NA|SRR13360018_1|temp|nonab|16758	0	+
chr3L	24953132	24953795	Rt1b|reference|NA|SRR13360018_1|temp|nonab|16759	0	+
chr3L	24953792	24954893	Cr1a|reference|NA|SRR13360018_1|temp|nonab|16760	0	+
chr3L	24954898	24955472	Cr1a|reference|NA|SRR13360018_1|temp|nonab|16761	0	+
chr3L	24955723	24955889	Cr1a|reference|NA|SRR13360018_1|temp|nonab|16762	0	+
chr3L	24955894	24956468	Cr1a|reference|NA|SRR13360018_1|temp|nonab|16763	0	+
chr3L	24960926	24962689	Cr1a|reference|NA|SRR13360018_1|temp|nonab|16764	0	+
chr3L	24962756	24963018	micropia|reference|NA|SRR13360018_1|temp|nonab|16765	0	+
chr3L	24963212	24963798	1360|reference|NA|SRR13360018_1|temp|nonab|16766	0	+
chr3L	24964071	24964363	1360|reference|NA|SRR13360018_1|temp|nonab|16767	0	+
chr3L	24964490	24964805	jockey2|reference|NA|SRR13360018_1|temp|nonab|16768	0	-
chr3L	24964770	24965180	jockey2|reference|NA|SRR13360018_1|temp|nonab|16769	0	-
chr3L	24968366	24970129	Cr1a|reference|NA|SRR13360018_1|temp|nonab|16770	0	+
chr3L	24970196	24970458	micropia|reference|NA|SRR13360018_1|temp|nonab|16771	0	+
chr3L	24970652	24971238	1360|reference|NA|SRR13360018_1|temp|nonab|16772	0	+
chr3L	24971511	24971803	1360|reference|NA|SRR13360018_1|temp|nonab|16773	0	+
chr3L	24971930	24972245	jockey2|reference|NA|SRR13360018_1|temp|nonab|16774	0	-
chr3L	24972210	24972810	jockey2|reference|NA|SRR13360018_1|temp|nonab|16775	0	-
chr3L	24972812	24972932	jockey2|reference|NA|SRR13360018_1|temp|nonab|16776	0	-
chr3L	24972943	24973327	jockey2|reference|NA|SRR13360018_1|temp|nonab|16777	0	-
chr3L	24973683	24973800	jockey|reference|NA|SRR13360018_1|temp|nonab|16778	0	-
chr3L	24973726	24973888	G5|reference|NA|SRR13360018_1|temp|nonab|16779	0	-
chr3L	24973728	24973860	jockey2|reference|NA|SRR13360018_1|temp|nonab|16780	0	-
chr3L	24973888	24973934	jockey2|reference|NA|SRR13360018_1|temp|nonab|16781	0	-
chr3L	24973931	24974711	jockey|reference|NA|SRR13360018_1|temp|nonab|16782	0	-
chr3L	24977072	24977245	gypsy2|reference|NA|SRR13360018_1|temp|nonab|16783	0	-
chr3L	24977249	24977404	gypsy2|reference|NA|SRR13360018_1|temp|nonab|16784	0	-
chr3L	24977404	24977821	1360|reference|NA|SRR13360018_1|temp|nonab|16785	0	-
chr3L	24977943	24978093	1360|reference|NA|SRR13360018_1|temp|nonab|16786	0	-
chr3L	24978081	24978380	1360|reference|NA|SRR13360018_1|temp|nonab|16787	0	-
chr3L	24978363	24978513	gypsy2|reference|NA|SRR13360018_1|temp|nonab|16788	0	-
chr3L	24978502	24978567	gypsy2|reference|NA|SRR13360018_1|temp|nonab|16789	0	-
chr3L	24978585	24979037	gypsy2|reference|NA|SRR13360018_1|temp|nonab|16790	0	-
chr3L	24978609	24979355	gypsy6|reference|NA|SRR13360018_1|temp|nonab|16791	0	-
chr3L	24979353	24979822	gypsy2|reference|NA|SRR13360018_1|temp|nonab|16792	0	-
chr3L	24979528	24980081	gypsy9|reference|NA|SRR13360018_1|temp|nonab|16793	0	-
chr3L	24979824	24980554	gypsy2|reference|NA|SRR13360018_1|temp|nonab|16794	0	-
chr3L	24980567	24980573	Max_element|non-reference|0.9515|SRR13360018_1|temp|sr|16795	0	-
chr3L	24980705	24981876	gypsy5|reference|NA|SRR13360018_1|temp|nonab|16796	0	-
chr3L	24981877	24983866	gypsy5|reference|NA|SRR13360018_1|temp|nonab|16797	0	-
chr3L	24982027	24982033	copia|non-reference|0.9441|SRR13360018_1|temp|sr|16798	0	+
chr3L	24983868	24984037	gypsy5|reference|NA|SRR13360018_1|temp|nonab|16799	0	-
chr3L	24983868	24984347	accord|reference|NA|SRR13360018_1|temp|nonab|16800	0	-
chr3L	24984039	24984378	gypsy5|reference|NA|SRR13360018_1|temp|nonab|16801	0	-
chr3L	24984376	24985916	gypsy5|reference|NA|SRR13360018_1|temp|nonab|16802	0	-
chr3L	24986033	24986307	transib2|reference|NA|SRR13360018_1|temp|nonab|16803	0	-
chr3L	24986287	24986555	transib2|reference|NA|SRR13360018_1|temp|nonab|16804	0	-
chr3L	24986555	24987399	transib2|reference|NA|SRR13360018_1|temp|nonab|16805	0	-
chr3L	24988169	24988228	gypsy5|reference|NA|SRR13360018_1|temp|nonab|16806	0	-
chr3L	24988365	24988665	gypsy5|reference|NA|SRR13360018_1|temp|nonab|16807	0	-
chr3L	24988664	24990006	G5A|reference|NA|SRR13360018_1|temp|nonab|16808	0	+
chr3L	24990001	24990390	Stalker4|reference|NA|SRR13360018_1|temp|nonab|16809	0	-
chr3L	24990390	24990807	1360|reference|NA|SRR13360018_1|temp|nonab|16810	0	-
chr3L	24990887	24991155	invader2|reference|NA|SRR13360018_1|temp|nonab|16811	0	+
chr3L	24991250	24991822	1360|reference|NA|SRR13360018_1|temp|nonab|16812	0	-
chr3L	24991803	24993752	Stalker4|reference|NA|SRR13360018_1|temp|nonab|16813	0	-
chr3L	24993767	24993889	1360|reference|NA|SRR13360018_1|temp|nonab|16814	0	-
chr3L	24993877	24993969	1360|reference|NA|SRR13360018_1|temp|nonab|16815	0	-
chr3L	24994187	24994714	1360|reference|NA|SRR13360018_1|temp|nonab|16816	0	-
chr3L	24994811	24994870	gypsy5|reference|NA|SRR13360018_1|temp|nonab|16817	0	-
chr3L	24995007	24995307	gypsy5|reference|NA|SRR13360018_1|temp|nonab|16818	0	-
chr3L	24995347	24995600	gypsy2|reference|NA|SRR13360018_1|temp|nonab|16819	0	-
chr3L	24995716	24995896	gypsy2|reference|NA|SRR13360018_1|temp|nonab|16820	0	-
chr3L	24996896	24997755	S_element|reference|NA|SRR13360018_1|temp|nonab|16821	0	-
chr3L	24997747	24997827	S_element|reference|NA|SRR13360018_1|temp|nonab|16822	0	+
chr3L	24997825	24998130	INE_1|reference|NA|SRR13360018_1|temp|nonab|16823	0	+
chr3L	24998164	24998273	INE_1|reference|NA|SRR13360018_1|temp|nonab|16824	0	+
chr3L	24998351	24998492	INE_1|reference|NA|SRR13360018_1|temp|nonab|16825	0	+
chr3L	24998813	24998924	INE_1|reference|NA|SRR13360018_1|temp|nonab|16826	0	+
chr3L	24999271	25000001	Cr1a|reference|NA|SRR13360018_1|temp|nonab|16827	0	-
chr3L	24999999	25000721	Cr1a|reference|NA|SRR13360018_1|temp|nonab|16828	0	-
chr3L	25000734	25000799	jockey2|reference|NA|SRR13360018_1|temp|nonab|16829	0	-
chr3L	25000813	25001113	jockey2|reference|NA|SRR13360018_1|temp|nonab|16830	0	-
chr3L	25001112	25001226	jockey2|reference|NA|SRR13360018_1|temp|nonab|16831	0	-
chr3L	25001250	25001362	jockey2|reference|NA|SRR13360018_1|temp|nonab|16832	0	-
chr3L	25001361	25001624	jockey|reference|NA|SRR13360018_1|temp|nonab|16833	0	-
chr3L	25001915	25001976	jockey2|reference|NA|SRR13360018_1|temp|nonab|16834	0	-
chr3L	25002089	25002204	jockey2|reference|NA|SRR13360018_1|temp|nonab|16835	0	-
chr3L	25002182	25002267	jockey2|reference|NA|SRR13360018_1|temp|nonab|16836	0	-
chr3L	25002309	25002464	R1A1_element|reference|NA|SRR13360018_1|temp|nonab|16837	0	-
chr3L	25002812	25004118	R1A1_element|reference|NA|SRR13360018_1|temp|nonab|16838	0	-
chr3L	25002989	25004173	R1_2|reference|NA|SRR13360018_1|temp|nonab|16839	0	-
chr3L	25004174	25004702	R1_2|reference|NA|SRR13360018_1|temp|nonab|16840	0	-
chr3L	25004694	25004818	R1_2|reference|NA|SRR13360018_1|temp|nonab|16841	0	-
chr3L	25004818	25005284	R1_2|reference|NA|SRR13360018_1|temp|nonab|16842	0	-
chr3L	25005288	25005401	R1_2|reference|NA|SRR13360018_1|temp|nonab|16843	0	-
chr3L	25005377	25005608	R1_2|reference|NA|SRR13360018_1|temp|nonab|16844	0	-
chr3L	25005690	25006101	INE_1|reference|NA|SRR13360018_1|temp|nonab|16845	0	+
chr3L	25006028	25006113	INE_1|reference|NA|SRR13360018_1|temp|nonab|16846	0	+
chr3L	25006095	25006208	INE_1|reference|NA|SRR13360018_1|temp|nonab|16847	0	+
chr3L	25007056	25007556	Max_element|reference|NA|SRR13360018_1|temp|nonab|16848	0	+
chr3L	25007680	25007793	BS3|reference|NA|SRR13360018_1|temp|nonab|16849	0	+
chr3L	25008344	25008737	297|reference|NA|SRR13360018_1|temp|nonab|16850	0	+
chr3L	25008793	25008896	INE_1|reference|NA|SRR13360018_1|temp|nonab|16851	0	-
chr3L	25008820	25008954	INE_1|reference|NA|SRR13360018_1|temp|nonab|16852	0	-
chr3L	25008959	25009225	R1_2|reference|NA|SRR13360018_1|temp|nonab|16853	0	+
chr3L	25009224	25010163	297|reference|NA|SRR13360018_1|temp|nonab|16854	0	+
chr3L	25010203	25010300	invader2|reference|NA|SRR13360018_1|temp|nonab|16855	0	+
chr3L	25010312	25010439	invader2|reference|NA|SRR13360018_1|temp|nonab|16856	0	+
chr3L	25010441	25010979	invader2|reference|NA|SRR13360018_1|temp|nonab|16857	0	+
chr3L	25011181	25011953	invader2|reference|NA|SRR13360018_1|temp|nonab|16858	0	+
chr3L	25011971	25012283	Cr1a|reference|NA|SRR13360018_1|temp|nonab|16859	0	+
chr3L	25012283	25012510	Cr1a|reference|NA|SRR13360018_1|temp|nonab|16860	0	+
chr3L	25012512	25013575	F_element|reference|NA|SRR13360018_1|temp|nonab|16861	0	-
chr3L	25015781	25019559	Rt1a|reference|NA|SRR13360018_1|temp|nonab|16862	0	+
chr3L	25019579	25021342	F_element|reference|NA|SRR13360018_1|temp|nonab|16863	0	-
chr3L	25021342	25022108	F_element|reference|NA|SRR13360018_1|temp|nonab|16864	0	-
chr3L	25022127	25022217	Cr1a|reference|NA|SRR13360018_1|temp|nonab|16865	0	+
chr3L	25022215	25022828	Cr1a|reference|NA|SRR13360018_1|temp|nonab|16866	0	+
chr3L	25022809	25025149	Cr1a|reference|NA|SRR13360018_1|temp|nonab|16867	0	+
chr3L	25025216	25025474	micropia|reference|NA|SRR13360018_1|temp|nonab|16868	0	+
chr3L	25025474	25026025	Stalker4|reference|NA|SRR13360018_1|temp|nonab|16869	0	+
chr3L	25025474	25025851	Stalker4|reference|NA|SRR13360018_1|temp|nonab|16870	0	+
chr3L	25026037	25026550	Stalker|reference|NA|SRR13360018_1|temp|nonab|16871	0	+
chr3L	25026598	25030516	Stalker4|reference|NA|SRR13360018_1|temp|nonab|16872	0	+
chr3L	25030211	25030555	Stalker3|reference|NA|SRR13360018_1|temp|nonab|16873	0	+
chr3L	25030703	25031142	roo|reference|NA|SRR13360018_1|temp|nonab|16874	0	-
chr3L	25031141	25031880	Max_element|reference|NA|SRR13360018_1|temp|nonab|16875	0	+
chr3L	25031832	25031912	Max_element|reference|NA|SRR13360018_1|temp|nonab|16876	0	+
chr3L	25031963	25032143	springer|reference|NA|SRR13360018_1|temp|nonab|16877	0	+
chr3L	25031973	25032091	gypsy6|reference|NA|SRR13360018_1|temp|nonab|16878	0	+
chr3L	25032741	25033538	gypsy6|reference|NA|SRR13360018_1|temp|nonab|16879	0	+
chr3L	25033562	25036885	gypsy6|reference|NA|SRR13360018_1|temp|nonab|16880	0	+
chr3L	25036939	25038222	gypsy6|reference|NA|SRR13360018_1|temp|nonab|16881	0	+
chr3L	25038094	25038247	springer|reference|NA|SRR13360018_1|temp|nonab|16882	0	+
chr3L	25038744	25038912	Max_element|reference|NA|SRR13360018_1|temp|nonab|16883	0	+
chr3L	25038923	25039007	Max_element|reference|NA|SRR13360018_1|temp|nonab|16884	0	+
chr3L	25039104	25039221	Max_element|reference|NA|SRR13360018_1|temp|nonab|16885	0	+
chr3L	25039121	25039448	Max_element|reference|NA|SRR13360018_1|temp|nonab|16886	0	+
chr3L	25039196	25039644	Max_element|reference|NA|SRR13360018_1|temp|nonab|16887	0	+
chr3L	25039757	25046662	Max_element|reference|NA|SRR13360018_1|temp|nonab|16888	0	+
chr3L	25046662	25048738	roo|reference|NA|SRR13360018_1|temp|nonab|16889	0	-
chr3L	25048738	25049758	Cr1a|reference|NA|SRR13360018_1|temp|nonab|16890	0	+
chr3L	25049757	25056647	Max_element|reference|NA|SRR13360018_1|temp|nonab|16891	0	-
chr3L	25056760	25057175	Max_element|reference|NA|SRR13360018_1|temp|nonab|16892	0	-
chr3L	25056994	25057218	Max_element|reference|NA|SRR13360018_1|temp|nonab|16893	0	-
chr3L	25057068	25057290	Max_element|reference|NA|SRR13360018_1|temp|nonab|16894	0	-
chr3L	25057147	25057365	Max_element|reference|NA|SRR13360018_1|temp|nonab|16895	0	-
chr3L	25057265	25057382	Max_element|reference|NA|SRR13360018_1|temp|nonab|16896	0	-
chr3L	25057479	25057563	Max_element|reference|NA|SRR13360018_1|temp|nonab|16897	0	-
chr3L	25057574	25057742	Max_element|reference|NA|SRR13360018_1|temp|nonab|16898	0	-
chr3L	25057934	25058771	Max_element|reference|NA|SRR13360018_1|temp|nonab|16899	0	-
chr3L	25058987	25059329	gypsy12|reference|NA|SRR13360018_1|temp|nonab|16900	0	-
chr3L	25059506	25061427	Cr1a|reference|NA|SRR13360018_1|temp|nonab|16901	0	+
chr3L	25061419	25061659	Cr1a|reference|NA|SRR13360018_1|temp|nonab|16902	0	+
chr3L	25062672	25063221	gypsy4|reference|NA|SRR13360018_1|temp|nonab|16903	0	+
chr3L	25063244	25063438	Cr1a|reference|NA|SRR13360018_1|temp|nonab|16904	0	+
chr3L	25063440	25063957	gypsy4|reference|NA|SRR13360018_1|temp|nonab|16905	0	+
chr3L	25063956	25064180	gypsy4|reference|NA|SRR13360018_1|temp|nonab|16906	0	+
chr3L	25063956	25064141	gypsy10|reference|NA|SRR13360018_1|temp|nonab|16907	0	+
chr3L	25064190	25065908	gypsy4|reference|NA|SRR13360018_1|temp|nonab|16908	0	+
chr3L	25065302	25066595	gypsy|reference|NA|SRR13360018_1|temp|nonab|16909	0	+
chr3L	25066667	25067864	gypsy4|reference|NA|SRR13360018_1|temp|nonab|16910	0	+
chr3L	25068226	25068507	Cr1a|reference|NA|SRR13360018_1|temp|nonab|16911	0	+
chr3L	25068495	25069098	invader2|reference|NA|SRR13360018_1|temp|nonab|16912	0	+
chr3L	25069089	25069163	297|reference|NA|SRR13360018_1|temp|nonab|16913	0	+
chr3L	25069189	25069567	aurora_element|reference|NA|SRR13360018_1|temp|nonab|16914	0	-
chr3L	25069722	25070088	aurora_element|reference|NA|SRR13360018_1|temp|nonab|16915	0	-
chr3L	25070161	25070247	aurora_element|reference|NA|SRR13360018_1|temp|nonab|16916	0	-
chr3L	25070238	25070306	aurora_element|reference|NA|SRR13360018_1|temp|nonab|16917	0	-
chr3L	25071414	25072052	aurora_element|reference|NA|SRR13360018_1|temp|nonab|16918	0	-
chr3L	25072283	25072607	aurora_element|reference|NA|SRR13360018_1|temp|nonab|16919	0	-
chr3L	25074062	25074250	297|reference|NA|SRR13360018_1|temp|nonab|16920	0	+
chr3L	25074322	25074544	Fw3|reference|NA|SRR13360018_1|temp|nonab|16921	0	-
chr3L	25074893	25075002	F_element|reference|NA|SRR13360018_1|temp|nonab|16922	0	-
chr3L	25075051	25075354	297|reference|NA|SRR13360018_1|temp|nonab|16923	0	-
chr3L	25075374	25075971	1360|reference|NA|SRR13360018_1|temp|nonab|16924	0	+
chr3L	25076064	25076493	1360|reference|NA|SRR13360018_1|temp|nonab|16925	0	+
chr3L	25076640	25076729	INE_1|reference|NA|SRR13360018_1|temp|nonab|16926	0	+
chr3L	25077100	25077247	Quasimodo|reference|NA|SRR13360018_1|temp|nonab|16927	0	-
chr3L	25077303	25077661	1360|reference|NA|SRR13360018_1|temp|nonab|16928	0	-
chr3L	25077843	25078375	1360|reference|NA|SRR13360018_1|temp|nonab|16929	0	-
chr3L	25080452	25081448	roo|reference|NA|SRR13360018_1|temp|nonab|16930	0	+
chr3L	25092855	25093582	Cr1a|reference|NA|SRR13360018_1|temp|nonab|16931	0	-
chr3L	25093580	25093858	Cr1a|reference|NA|SRR13360018_1|temp|nonab|16932	0	-
chr3L	25093855	25093965	Cr1a|reference|NA|SRR13360018_1|temp|nonab|16933	0	-
chr3L	25093963	25094651	Cr1a|reference|NA|SRR13360018_1|temp|nonab|16934	0	-
chr3L	25094794	25094844	297|reference|NA|SRR13360018_1|temp|nonab|16935	0	-
chr3L	25094852	25094908	INE_1|reference|NA|SRR13360018_1|temp|nonab|16936	0	-
chr3L	25095035	25095262	springer|reference|NA|SRR13360018_1|temp|nonab|16937	0	-
chr3L	25095263	25096197	springer|reference|NA|SRR13360018_1|temp|nonab|16938	0	-
chr3L	25096182	25096274	gypsy3|reference|NA|SRR13360018_1|temp|nonab|16939	0	-
chr3L	25096282	25096553	springer|reference|NA|SRR13360018_1|temp|nonab|16940	0	-
chr3L	25096552	25096644	gypsy3|reference|NA|SRR13360018_1|temp|nonab|16941	0	-
chr3L	25096622	25096652	springer|reference|NA|SRR13360018_1|temp|nonab|16942	0	-
chr3L	25096671	25096760	gypsy3|reference|NA|SRR13360018_1|temp|nonab|16943	0	-
chr3L	25096756	25097142	springer|reference|NA|SRR13360018_1|temp|nonab|16944	0	-
chr3L	25097134	25097469	springer|reference|NA|SRR13360018_1|temp|nonab|16945	0	-
chr3L	25097487	25098050	gypsy3|reference|NA|SRR13360018_1|temp|nonab|16947	0	-
chr3L	25097487	25097942	springer|reference|NA|SRR13360018_1|temp|nonab|16946	0	-
chr3L	25098164	25098428	gypsy3|reference|NA|SRR13360018_1|temp|nonab|16948	0	-
chr3L	25098240	25098428	springer|reference|NA|SRR13360018_1|temp|nonab|16949	0	-
chr3L	25098564	25098841	INE_1|reference|NA|SRR13360018_1|temp|nonab|16950	0	+
chr3L	25098837	25099092	Doc3_element|reference|NA|SRR13360018_1|temp|nonab|16951	0	-
chr3L	25099088	25100881	Doc3_element|reference|NA|SRR13360018_1|temp|nonab|16952	0	-
chr3L	25100862	25102242	F_element|reference|NA|SRR13360018_1|temp|nonab|16953	0	-
chr3L	25102239	25103373	F_element|reference|NA|SRR13360018_1|temp|nonab|16954	0	-
chr3L	25102245	25103549	Doc2_element|reference|NA|SRR13360018_1|temp|nonab|16955	0	-
chr3L	25103371	25105265	F_element|reference|NA|SRR13360018_1|temp|nonab|16956	0	-
chr3L	25105268	25105930	Doc3_element|reference|NA|SRR13360018_1|temp|nonab|16957	0	-
chr3L	25105931	25106216	Doc3_element|reference|NA|SRR13360018_1|temp|nonab|16958	0	-
chr3L	25106204	25106407	INE_1|reference|NA|SRR13360018_1|temp|nonab|16959	0	-
chr3L	25106769	25106997	INE_1|reference|NA|SRR13360018_1|temp|nonab|16960	0	+
chr3L	25107020	25107091	INE_1|reference|NA|SRR13360018_1|temp|nonab|16961	0	+
chr3L	25113647	25113893	INE_1|reference|NA|SRR13360018_1|temp|nonab|16962	0	+
chr3L	25113879	25114006	INE_1|reference|NA|SRR13360018_1|temp|nonab|16963	0	+
chr3L	25116459	25116758	Doc|reference|NA|SRR13360018_1|temp|nonab|16964	0	-
chr3L	25116768	25116953	Doc|reference|NA|SRR13360018_1|temp|nonab|16965	0	-
chr3L	25116946	25117361	Doc|reference|NA|SRR13360018_1|temp|nonab|16966	0	-
chr3L	25117406	25117499	Doc|reference|NA|SRR13360018_1|temp|nonab|16967	0	-
chr3L	25117503	25117541	Doc|reference|NA|SRR13360018_1|temp|nonab|16968	0	-
chr3L	25117540	25117690	Doc|reference|NA|SRR13360018_1|temp|nonab|16969	0	-
chr3L	25117684	25118095	Doc|reference|NA|SRR13360018_1|temp|nonab|16970	0	-
chr3L	25118110	25118145	Doc|reference|NA|SRR13360018_1|temp|nonab|16971	0	-
chr3L	25118142	25118402	Doc|reference|NA|SRR13360018_1|temp|nonab|16972	0	-
chr3L	25118372	25118510	Doc|reference|NA|SRR13360018_1|temp|nonab|16973	0	-
chr3L	25118502	25118774	diver2|reference|NA|SRR13360018_1|temp|nonab|16974	0	+
chr3L	25118902	25118976	Cr1a|reference|NA|SRR13360018_1|temp|nonab|16975	0	+
chr3L	25119057	25119191	INE_1|reference|NA|SRR13360018_1|temp|nonab|16976	0	+
chr3L	25119102	25119296	INE_1|reference|NA|SRR13360018_1|temp|nonab|16977	0	+
chr3L	25119210	25119364	INE_1|reference|NA|SRR13360018_1|temp|nonab|16978	0	+
chr3L	25121376	25121717	Tc1_2|reference|NA|SRR13360018_1|temp|nonab|16979	0	-
chr3L	25121722	25121772	FB|reference|NA|SRR13360018_1|temp|nonab|16980	0	+
chr3L	25121987	25122169	Tabor|reference|NA|SRR13360018_1|temp|nonab|16981	0	-
chr3L	25121999	25122146	gypsy11|reference|NA|SRR13360018_1|temp|nonab|16982	0	-
chr3L	25122157	25122568	gypsy11|reference|NA|SRR13360018_1|temp|nonab|16983	0	-
chr3L	25122210	25122658	Stalker2|reference|NA|SRR13360018_1|temp|nonab|16984	0	-
chr3L	25122287	25122640	412|reference|NA|SRR13360018_1|temp|nonab|16985	0	-
chr3L	25122687	25122745	Tabor|reference|NA|SRR13360018_1|temp|nonab|16986	0	-
chr3L	25122793	25123111	412|reference|NA|SRR13360018_1|temp|nonab|16987	0	-
chr3L	25123457	25124704	gypsy10|reference|NA|SRR13360018_1|temp|nonab|16988	0	+
chr3L	25123763	25124703	gypsy4|reference|NA|SRR13360018_1|temp|nonab|16989	0	+
chr3L	25124697	25125492	gypsy6|reference|NA|SRR13360018_1|temp|nonab|16990	0	+
chr3L	25124961	25125494	gypsy4|reference|NA|SRR13360018_1|temp|nonab|16991	0	+
chr3L	25125603	25126143	gypsy4|reference|NA|SRR13360018_1|temp|nonab|16992	0	+
chr3L	25126190	25126257	INE_1|reference|NA|SRR13360018_1|temp|nonab|16993	0	-
chr3L	25126386	25126471	HMS_Beagle2|reference|NA|SRR13360018_1|temp|nonab|16994	0	+
chr3L	25126467	25126571	HMS_Beagle2|reference|NA|SRR13360018_1|temp|nonab|16995	0	+
chr3L	25126590	25127175	HMS_Beagle2|reference|NA|SRR13360018_1|temp|nonab|16996	0	+
chr3L	25127168	25127230	HMS_Beagle2|reference|NA|SRR13360018_1|temp|nonab|16997	0	+
chr3L	25127229	25127597	HMS_Beagle2|reference|NA|SRR13360018_1|temp|nonab|16998	0	+
chr3L	25127594	25127882	HMS_Beagle2|reference|NA|SRR13360018_1|temp|nonab|16999	0	+
chr3L	25127871	25127932	HMS_Beagle2|reference|NA|SRR13360018_1|temp|nonab|17000	0	+
chr3L	25127932	25129008	HMS_Beagle2|reference|NA|SRR13360018_1|temp|nonab|17001	0	+
chr3L	25129012	25129758	HMS_Beagle2|reference|NA|SRR13360018_1|temp|nonab|17002	0	+
chr3L	25129769	25135046	R1A1_element|reference|NA|SRR13360018_1|temp|nonab|17003	0	-
chr3L	25135063	25135255	HMS_Beagle2|reference|NA|SRR13360018_1|temp|nonab|17004	0	+
chr3L	25135258	25135346	HMS_Beagle|reference|NA|SRR13360018_1|temp|nonab|17005	0	+
chr3L	25135266	25135340	HMS_Beagle2|reference|NA|SRR13360018_1|temp|nonab|17006	0	+
chr3L	25135345	25135416	HMS_Beagle2|reference|NA|SRR13360018_1|temp|nonab|17007	0	+
chr3L	25135419	25135610	HMS_Beagle|reference|NA|SRR13360018_1|temp|nonab|17008	0	+
chr3L	25135620	25135669	HMS_Beagle2|reference|NA|SRR13360018_1|temp|nonab|17009	0	+
chr3L	25135669	25136221	Stalker4|reference|NA|SRR13360018_1|temp|nonab|17010	0	+
chr3L	25136233	25136868	Stalker|reference|NA|SRR13360018_1|temp|nonab|17011	0	+
chr3L	25136913	25137412	Stalker|reference|NA|SRR13360018_1|temp|nonab|17012	0	+
chr3L	25137396	25137823	roo|reference|NA|SRR13360018_1|temp|nonab|17013	0	+
chr3L	25137823	25140669	Stalker4|reference|NA|SRR13360018_1|temp|nonab|17014	0	+
chr3L	25140675	25143084	Stalker|reference|NA|SRR13360018_1|temp|nonab|17015	0	+
chr3L	25143134	25143311	HMS_Beagle2|reference|NA|SRR13360018_1|temp|nonab|17016	0	+
chr3L	25143720	25144727	X_element|reference|NA|SRR13360018_1|temp|nonab|17017	0	+
chr3L	25144726	25144814	diver2|reference|NA|SRR13360018_1|temp|nonab|17018	0	+
chr3L	25145922	25146238	diver2|reference|NA|SRR13360018_1|temp|nonab|17019	0	+
chr3L	25146781	25146888	diver2|reference|NA|SRR13360018_1|temp|nonab|17020	0	+
chr3L	25149168	25150020	gypsy12|reference|NA|SRR13360018_1|temp|nonab|17021	0	-
chr3L	25150095	25151550	gypsy12|reference|NA|SRR13360018_1|temp|nonab|17022	0	-
chr3L	25153033	25153144	INE_1|reference|NA|SRR13360018_1|temp|nonab|17023	0	-
chr3L	25153194	25153571	17.6|reference|NA|SRR13360018_1|temp|nonab|17024	0	-
chr3L	25153949	25154292	Rt1a|reference|NA|SRR13360018_1|temp|nonab|17025	0	-
chr3L	25154294	25154422	Stalker|reference|NA|SRR13360018_1|temp|nonab|17026	0	+
chr3L	25154413	25154575	baggins|reference|NA|SRR13360018_1|temp|nonab|17027	0	+
chr3L	25154574	25155020	baggins|reference|NA|SRR13360018_1|temp|nonab|17028	0	+
chr3L	25155028	25155184	baggins|reference|NA|SRR13360018_1|temp|nonab|17029	0	+
chr3L	25155181	25155689	baggins|reference|NA|SRR13360018_1|temp|nonab|17030	0	+
chr3L	25155688	25155772	Stalker|reference|NA|SRR13360018_1|temp|nonab|17031	0	+
chr3L	25155775	25157053	F_element|reference|NA|SRR13360018_1|temp|nonab|17032	0	+
chr3L	25157031	25159593	F_element|reference|NA|SRR13360018_1|temp|nonab|17033	0	+
chr3L	25159600	25160279	F_element|reference|NA|SRR13360018_1|temp|nonab|17034	0	+
chr3L	25160277	25160594	Stalker|reference|NA|SRR13360018_1|temp|nonab|17035	0	+
chr3L	25160594	25161916	Stalker|reference|NA|SRR13360018_1|temp|nonab|17036	0	+
chr3L	25163310	25163922	Max_element|reference|NA|SRR13360018_1|temp|nonab|17037	0	+
chr3L	25167265	25167400	invader3|reference|NA|SRR13360018_1|temp|nonab|17038	0	+
chr3L	25175779	25176126	invader4|reference|NA|SRR13360018_1|temp|nonab|17039	0	+
chr3L	25176356	25176524	Max_element|reference|NA|SRR13360018_1|temp|nonab|17040	0	+
chr3L	25176533	25176604	Max_element|reference|NA|SRR13360018_1|temp|nonab|17041	0	+
chr3L	25176710	25176877	Max_element|reference|NA|SRR13360018_1|temp|nonab|17042	0	+
chr3L	25176711	25176808	Max_element|reference|NA|SRR13360018_1|temp|nonab|17043	0	+
chr3L	25176788	25177182	Max_element|reference|NA|SRR13360018_1|temp|nonab|17044	0	+
chr3L	25177295	25178786	Max_element|reference|NA|SRR13360018_1|temp|nonab|17045	0	+
chr3L	25178788	25179425	Max_element|reference|NA|SRR13360018_1|temp|nonab|17046	0	+
chr3L	25186402	25186727	HMS_Beagle2|reference|NA|SRR13360018_1|temp|nonab|17047	0	-
chr3L	25186855	25188028	HMS_Beagle2|reference|NA|SRR13360018_1|temp|nonab|17048	0	-
chr3L	25187038	25188026	HMS_Beagle|reference|NA|SRR13360018_1|temp|nonab|17049	0	-
chr3L	25188088	25189626	HMS_Beagle2|reference|NA|SRR13360018_1|temp|nonab|17050	0	-
chr3L	25189668	25189984	HMS_Beagle|reference|NA|SRR13360018_1|temp|nonab|17051	0	-
chr3L	25190124	25190701	1360|reference|NA|SRR13360018_1|temp|nonab|17052	0	+
chr3L	25190811	25191214	1360|reference|NA|SRR13360018_1|temp|nonab|17053	0	+
chr3L	25191361	25191689	HMS_Beagle2|reference|NA|SRR13360018_1|temp|nonab|17054	0	-
chr3L	25191361	25191641	HMS_Beagle|reference|NA|SRR13360018_1|temp|nonab|17055	0	-
chr3L	25192320	25192578	Cr1a|reference|NA|SRR13360018_1|temp|nonab|17056	0	-
chr3L	25192590	25193466	GATE|reference|NA|SRR13360018_1|temp|nonab|17057	0	-
chr3L	25193489	25193814	GATE|reference|NA|SRR13360018_1|temp|nonab|17058	0	+
chr3L	25193807	25196761	GATE|reference|NA|SRR13360018_1|temp|nonab|17059	0	-
chr3L	25196414	25197652	GATE|reference|NA|SRR13360018_1|temp|nonab|17060	0	-
chr3L	25197673	25199593	Cr1a|reference|NA|SRR13360018_1|temp|nonab|17061	0	-
chr3L	25199783	25200194	Stalker|reference|NA|SRR13360018_1|temp|nonab|17062	0	+
chr3L	25200209	25200337	Stalker|reference|NA|SRR13360018_1|temp|nonab|17063	0	+
chr3L	25200915	25201819	Quasimodo|reference|NA|SRR13360018_1|temp|nonab|17064	0	-
chr3L	25203339	25203459	Quasimodo|reference|NA|SRR13360018_1|temp|nonab|17065	0	-
chr3L	25203340	25203489	Idefix|reference|NA|SRR13360018_1|temp|nonab|17066	0	-
chr3L	25203607	25205417	Quasimodo|reference|NA|SRR13360018_1|temp|nonab|17067	0	-
chr3L	25205464	25205726	Idefix|reference|NA|SRR13360018_1|temp|nonab|17068	0	-
chr3L	25205740	25206235	Quasimodo|reference|NA|SRR13360018_1|temp|nonab|17069	0	-
chr3L	25207598	25207987	Tirant|reference|NA|SRR13360018_1|temp|nonab|17070	0	+
chr3L	25207599	25207849	gtwin|reference|NA|SRR13360018_1|temp|nonab|17071	0	+
chr3L	25207631	25207931	gypsy4|reference|NA|SRR13360018_1|temp|nonab|17072	0	+
chr3L	25207672	25207990	gypsy|reference|NA|SRR13360018_1|temp|nonab|17073	0	+
chr3L	25208815	25209449	Cr1a|reference|NA|SRR13360018_1|temp|nonab|17074	0	-
chr3L	25212620	25212759	gypsy5|reference|NA|SRR13360018_1|temp|nonab|17075	0	+
chr3L	25214854	25215218	rooA|reference|NA|SRR13360018_1|temp|nonab|17076	0	-
chr3L	25215814	25215936	TART_C|reference|NA|SRR13360018_1|temp|nonab|17077	0	+
chr3L	25215828	25215936	TART_A|reference|NA|SRR13360018_1|temp|nonab|17078	0	+
chr3L	25215964	25216168	TART_C|reference|NA|SRR13360018_1|temp|nonab|17079	0	+
chr3L	25215988	25216247	TART_B|reference|NA|SRR13360018_1|temp|nonab|17080	0	+
chr3L	25216227	25216539	TART_C|reference|NA|SRR13360018_1|temp|nonab|17081	0	+
chr3L	25216294	25216424	TART_A|reference|NA|SRR13360018_1|temp|nonab|17082	0	+
chr3L	25216341	25216516	TART_A|reference|NA|SRR13360018_1|temp|nonab|17083	0	+
chr3L	25216524	25217128	TART_C|reference|NA|SRR13360018_1|temp|nonab|17084	0	+
chr3L	25217129	25217393	TART_C|reference|NA|SRR13360018_1|temp|nonab|17085	0	+
chr3L	25217408	25217748	TART_B|reference|NA|SRR13360018_1|temp|nonab|17086	0	+
chr3L	25217408	25217656	TART_C|reference|NA|SRR13360018_1|temp|nonab|17087	0	+
chr3L	25217539	25217834	TART_B|reference|NA|SRR13360018_1|temp|nonab|17088	0	+
chr3L	25217569	25217830	TART_A|reference|NA|SRR13360018_1|temp|nonab|17089	0	+
chr3L	25217764	25218161	TAHRE|reference|NA|SRR13360018_1|temp|nonab|17090	0	+
chr3L	25218473	25219077	micropia|reference|NA|SRR13360018_1|temp|nonab|17091	0	+
chr3L	25218634	25219193	invader6|reference|NA|SRR13360018_1|temp|nonab|17092	0	+
chr3L	25221915	25222279	rooA|reference|NA|SRR13360018_1|temp|nonab|17093	0	-
chr3L	25222875	25222997	TART_C|reference|NA|SRR13360018_1|temp|nonab|17094	0	+
chr3L	25222889	25222997	TART_A|reference|NA|SRR13360018_1|temp|nonab|17095	0	+
chr3L	25223025	25223229	TART_C|reference|NA|SRR13360018_1|temp|nonab|17096	0	+
chr3L	25223049	25223308	TART_B|reference|NA|SRR13360018_1|temp|nonab|17097	0	+
chr3L	25223288	25223600	TART_C|reference|NA|SRR13360018_1|temp|nonab|17098	0	+
chr3L	25223355	25223485	TART_A|reference|NA|SRR13360018_1|temp|nonab|17099	0	+
chr3L	25223402	25223577	TART_A|reference|NA|SRR13360018_1|temp|nonab|17100	0	+
chr3L	25223585	25224189	TART_C|reference|NA|SRR13360018_1|temp|nonab|17101	0	+
chr3L	25224190	25224454	TART_C|reference|NA|SRR13360018_1|temp|nonab|17102	0	+
chr3L	25224469	25224717	TART_C|reference|NA|SRR13360018_1|temp|nonab|17103	0	+
chr3L	25224469	25224809	TART_B|reference|NA|SRR13360018_1|temp|nonab|17104	0	+
chr3L	25224600	25224895	TART_B|reference|NA|SRR13360018_1|temp|nonab|17105	0	+
chr3L	25224630	25224891	TART_A|reference|NA|SRR13360018_1|temp|nonab|17106	0	+
chr3L	25224825	25225222	TAHRE|reference|NA|SRR13360018_1|temp|nonab|17107	0	+
chr3L	25225535	25229406	micropia|reference|NA|SRR13360018_1|temp|nonab|17108	0	+
chr3L	25229192	25229433	invader5|reference|NA|SRR13360018_1|temp|nonab|17109	0	+
chr3L	25229771	25229818	invader4|reference|NA|SRR13360018_1|temp|nonab|17110	0	+
chr3L	25229948	25230546	TAHRE|reference|NA|SRR13360018_1|temp|nonab|17111	0	+
chr3L	25231930	25232102	gypsy12|reference|NA|SRR13360018_1|temp|nonab|17112	0	+
chr3L	25232099	25232385	gypsy8|reference|NA|SRR13360018_1|temp|nonab|17113	0	+
chr3L	25233006	25233755	Osvaldo|reference|NA|SRR13360018_1|temp|nonab|17114	0	+
chr3L	25233783	25234725	gypsy8|reference|NA|SRR13360018_1|temp|nonab|17115	0	+
chr3L	25234838	25234884	gypsy12|reference|NA|SRR13360018_1|temp|nonab|17116	0	+
chr3L	25234883	25235623	gypsy12|reference|NA|SRR13360018_1|temp|nonab|17117	0	+
chr3L	25235623	25236625	gypsy12|reference|NA|SRR13360018_1|temp|nonab|17118	0	+
chr3L	25236622	25236867	gypsy12|reference|NA|SRR13360018_1|temp|nonab|17119	0	+
chr3L	25237963	25238143	297|reference|NA|SRR13360018_1|temp|nonab|17120	0	-
chr3L	25238132	25238353	297|reference|NA|SRR13360018_1|temp|nonab|17121	0	-
chr3L	25238360	25238596	gypsy12|reference|NA|SRR13360018_1|temp|nonab|17122	0	+
chr3L	25239189	25239488	gypsy12|reference|NA|SRR13360018_1|temp|nonab|17123	0	+
chr3L	25239537	25240309	gypsy12|reference|NA|SRR13360018_1|temp|nonab|17124	0	+
chr3L	25240282	25241040	297|reference|NA|SRR13360018_1|temp|nonab|17125	0	-
chr3L	25241033	25241345	297|reference|NA|SRR13360018_1|temp|nonab|17126	0	-
chr3L	25241341	25241535	invader2|reference|NA|SRR13360018_1|temp|nonab|17127	0	-
chr3L	25241557	25241819	297|reference|NA|SRR13360018_1|temp|nonab|17128	0	-
chr3L	25241845	25241991	297|reference|NA|SRR13360018_1|temp|nonab|17129	0	-
chr3L	25241984	25242388	297|reference|NA|SRR13360018_1|temp|nonab|17130	0	-
chr3L	25242324	25243010	297|reference|NA|SRR13360018_1|temp|nonab|17131	0	-
chr3L	25243018	25243368	rover|reference|NA|SRR13360018_1|temp|nonab|17132	0	-
chr3L	25243371	25243411	INE_1|reference|NA|SRR13360018_1|temp|nonab|17133	0	-
chr3L	25243994	25244078	INE_1|reference|NA|SRR13360018_1|temp|nonab|17134	0	-
chr3L	25244105	25244243	INE_1|reference|NA|SRR13360018_1|temp|nonab|17135	0	-
chr3L	25244272	25244607	INE_1|reference|NA|SRR13360018_1|temp|nonab|17136	0	-
chr3L	25244648	25244976	297|reference|NA|SRR13360018_1|temp|nonab|17137	0	-
chr3L	25244984	25245345	297|reference|NA|SRR13360018_1|temp|nonab|17138	0	-
chr3L	25245732	25246664	GATE|reference|NA|SRR13360018_1|temp|nonab|17139	0	-
chr3L	25246699	25252218	Max_element|reference|NA|SRR13360018_1|temp|nonab|17140	0	-
chr3L	25247289	25249401	GATE|reference|NA|SRR13360018_1|temp|nonab|17141	0	-
chr3L	25249552	25253384	GATE|reference|NA|SRR13360018_1|temp|nonab|17142	0	-
chr3L	25253229	25254236	GATE|reference|NA|SRR13360018_1|temp|nonab|17143	0	-
chr3L	25255168	25255299	gypsy8|reference|NA|SRR13360018_1|temp|nonab|17144	0	-
chr3L	25255186	25255325	gypsy8|reference|NA|SRR13360018_1|temp|nonab|17145	0	-
chr3L	25255496	25255781	INE_1|reference|NA|SRR13360018_1|temp|nonab|17146	0	+
chr3L	25256484	25256528	copia|reference|NA|SRR13360018_1|temp|nonab|17147	0	+
chr3L	25256545	25257684	Burdock|reference|NA|SRR13360018_1|temp|nonab|17148	0	+
chr3L	25257669	25258005	Burdock|reference|NA|SRR13360018_1|temp|nonab|17149	0	+
chr3L	25258000	25260871	Burdock|reference|NA|SRR13360018_1|temp|nonab|17150	0	+
chr3L	25259368	25261422	gypsy7|reference|NA|SRR13360018_1|temp|nonab|17151	0	+
chr3L	25260848	25262717	Burdock|reference|NA|SRR13360018_1|temp|nonab|17152	0	+
chr3L	25262732	25262854	copia|reference|NA|SRR13360018_1|temp|nonab|17153	0	+
chr3L	25263223	25263318	copia|reference|NA|SRR13360018_1|temp|nonab|17154	0	+
chr3L	25263744	25264173	gypsy12|reference|NA|SRR13360018_1|temp|nonab|17155	0	-
chr3L	25264491	25267417	Cr1a|reference|NA|SRR13360018_1|temp|nonab|17156	0	+
chr3L	25267413	25267954	Cr1a|reference|NA|SRR13360018_1|temp|nonab|17157	0	+
chr3L	25268269	25268430	springer|reference|NA|SRR13360018_1|temp|nonab|17158	0	+
chr3L	25268575	25270198	gypsy3|reference|NA|SRR13360018_1|temp|nonab|17159	0	+
chr3L	25269040	25270371	springer|reference|NA|SRR13360018_1|temp|nonab|17160	0	+
chr3L	25270370	25270532	springer|reference|NA|SRR13360018_1|temp|nonab|17161	0	+
chr3L	25271288	25271330	1360|reference|NA|SRR13360018_1|temp|nonab|17162	0	-
chr3L	25271313	25271544	1360|reference|NA|SRR13360018_1|temp|nonab|17163	0	-
chr3L	25271813	25271897	INE_1|reference|NA|SRR13360018_1|temp|nonab|17164	0	-
chr3L	25271879	25272093	INE_1|reference|NA|SRR13360018_1|temp|nonab|17165	0	-
chr3L	25272602	25274538	Stalker4|reference|NA|SRR13360018_1|temp|nonab|17166	0	+
chr3L	25274537	25275109	1360|reference|NA|SRR13360018_1|temp|nonab|17167	0	+
chr3L	25275213	25275481	invader2|reference|NA|SRR13360018_1|temp|nonab|17168	0	-
chr3L	25275564	25275978	1360|reference|NA|SRR13360018_1|temp|nonab|17169	0	+
chr3L	25275978	25276322	Stalker4|reference|NA|SRR13360018_1|temp|nonab|17170	0	+
chr3L	25276362	25277705	G5A|reference|NA|SRR13360018_1|temp|nonab|17171	0	-
chr3L	25277704	25278004	gypsy5|reference|NA|SRR13360018_1|temp|nonab|17172	0	+
chr3L	25278141	25278200	gypsy5|reference|NA|SRR13360018_1|temp|nonab|17173	0	+
chr3L	25279234	25279536	gypsy5|reference|NA|SRR13360018_1|temp|nonab|17174	0	+
chr3L	25279529	25283604	gypsy5|reference|NA|SRR13360018_1|temp|nonab|17175	0	+
chr3L	25283602	25284955	G5A|reference|NA|SRR13360018_1|temp|nonab|17176	0	-
chr3L	25283603	25285443	G5|reference|NA|SRR13360018_1|temp|nonab|17177	0	-
chr3L	25285443	25285645	G5|reference|NA|SRR13360018_1|temp|nonab|17178	0	-
chr3L	25285643	25286233	G5|reference|NA|SRR13360018_1|temp|nonab|17179	0	-
chr3L	25286297	25286511	Stalker4|reference|NA|SRR13360018_1|temp|nonab|17180	0	+
chr3L	25287109	25290589	G_element|reference|NA|SRR13360018_1|temp|nonab|17181	0	-
chr3L	25289810	25291551	G6|reference|NA|SRR13360018_1|temp|nonab|17182	0	-
chr3L	25292128	25292612	HMS_Beagle2|reference|NA|SRR13360018_1|temp|nonab|17183	0	-
chr3L	25293081	25295056	HMS_Beagle2|reference|NA|SRR13360018_1|temp|nonab|17184	0	-
chr3L	25295056	25296147	HMS_Beagle2|reference|NA|SRR13360018_1|temp|nonab|17185	0	-
chr3L	25296418	25296508	HMS_Beagle2|reference|NA|SRR13360018_1|temp|nonab|17186	0	-
chr3L	25296753	25296996	HMS_Beagle2|reference|NA|SRR13360018_1|temp|nonab|17187	0	-
chr3L	25297675	25297874	HMS_Beagle|reference|NA|SRR13360018_1|temp|nonab|17188	0	-
chr3L	25297744	25297874	HMS_Beagle2|reference|NA|SRR13360018_1|temp|nonab|17189	0	-
chr3L	25297988	25298017	HMS_Beagle|reference|NA|SRR13360018_1|temp|nonab|17190	0	-
chr3L	25298404	25299104	297|reference|NA|SRR13360018_1|temp|nonab|17191	0	+
chr3L	25299103	25299222	297|reference|NA|SRR13360018_1|temp|nonab|17192	0	+
chr3L	25299262	25299422	297|reference|NA|SRR13360018_1|temp|nonab|17193	0	+
chr3L	25299422	25299955	1731|reference|NA|SRR13360018_1|temp|nonab|17194	0	-
chr3L	25299949	25300357	1731|reference|NA|SRR13360018_1|temp|nonab|17195	0	-
chr3L	25300348	25300453	1731|reference|NA|SRR13360018_1|temp|nonab|17196	0	-
chr3L	25300451	25301455	1731|reference|NA|SRR13360018_1|temp|nonab|17197	0	-
chr3L	25301450	25301552	297|reference|NA|SRR13360018_1|temp|nonab|17198	0	+
chr3L	25301553	25301668	BS3|reference|NA|SRR13360018_1|temp|nonab|17199	0	+
chr3L	25301690	25302168	17.6|reference|NA|SRR13360018_1|temp|nonab|17200	0	+
chr3L	25301690	25301887	297|reference|NA|SRR13360018_1|temp|nonab|17201	0	+
chr3L	25301886	25302174	297|reference|NA|SRR13360018_1|temp|nonab|17202	0	+
chr3L	25302178	25302291	297|reference|NA|SRR13360018_1|temp|nonab|17203	0	+
chr3L	25302702	25302805	invader5|reference|NA|SRR13360018_1|temp|nonab|17204	0	+
chr3L	25302920	25303131	micropia|reference|NA|SRR13360018_1|temp|nonab|17205	0	+
chr3L	25302967	25303138	invader6|reference|NA|SRR13360018_1|temp|nonab|17206	0	+
chr3L	25303134	25303274	invader6|reference|NA|SRR13360018_1|temp|nonab|17207	0	+
chr3L	25303161	25303408	micropia|reference|NA|SRR13360018_1|temp|nonab|17208	0	+
chr3L	25304527	25304609	INE_1|reference|NA|SRR13360018_1|temp|nonab|17209	0	-
chr3L	25304651	25304694	INE_1|reference|NA|SRR13360018_1|temp|nonab|17210	0	+
chr3L	25304853	25305374	1360|reference|NA|SRR13360018_1|temp|nonab|17211	0	+
chr3L	25305652	25305699	1360|reference|NA|SRR13360018_1|temp|nonab|17212	0	+
chr3L	25305705	25305787	1360|reference|NA|SRR13360018_1|temp|nonab|17213	0	+
chr3L	25305862	25306211	HMS_Beagle2|reference|NA|SRR13360018_1|temp|nonab|17214	0	+
chr3L	25306220	25306370	HMS_Beagle|reference|NA|SRR13360018_1|temp|nonab|17215	0	+
chr3L	25306471	25306747	Cr1a|reference|NA|SRR13360018_1|temp|nonab|17216	0	+
chr3L	25306757	25309615	Cr1a|reference|NA|SRR13360018_1|temp|nonab|17217	0	+
chr3L	25309593	25309658	Cr1a|reference|NA|SRR13360018_1|temp|nonab|17218	0	-
chr3L	25309656	25309873	Cr1a|reference|NA|SRR13360018_1|temp|nonab|17219	0	-
chr3L	25309959	25310049	INE_1|reference|NA|SRR13360018_1|temp|nonab|17220	0	+
chr3L	25310083	25310192	INE_1|reference|NA|SRR13360018_1|temp|nonab|17221	0	+
chr3L	25310279	25310330	INE_1|reference|NA|SRR13360018_1|temp|nonab|17222	0	+
chr3L	25310476	25311046	Doc3_element|reference|NA|SRR13360018_1|temp|nonab|17223	0	+
chr3L	25311064	25311209	Doc3_element|reference|NA|SRR13360018_1|temp|nonab|17224	0	+
chr3L	25311213	25311290	Doc3_element|reference|NA|SRR13360018_1|temp|nonab|17225	0	+
chr3L	25311297	25311668	gypsy11|reference|NA|SRR13360018_1|temp|nonab|17226	0	+
chr3L	25311298	25311892	412|reference|NA|SRR13360018_1|temp|nonab|17227	0	+
chr3L	25311407	25311889	Stalker2|reference|NA|SRR13360018_1|temp|nonab|17228	0	+
chr3L	25311461	25311889	Stalker4|reference|NA|SRR13360018_1|temp|nonab|17229	0	+
chr3L	25311882	25311967	Stalker4|reference|NA|SRR13360018_1|temp|nonab|17230	0	+
chr3L	25311963	25312484	Stalker2|reference|NA|SRR13360018_1|temp|nonab|17231	0	+
chr3L	25312497	25313810	F_element|reference|NA|SRR13360018_1|temp|nonab|17232	0	+
chr3L	25313788	25317099	F_element|reference|NA|SRR13360018_1|temp|nonab|17233	0	+
chr3L	25317098	25317787	Stalker4|reference|NA|SRR13360018_1|temp|nonab|17234	0	+
chr3L	25317788	25319196	Stalker|reference|NA|SRR13360018_1|temp|nonab|17235	0	+
chr3L	25318895	25319240	412|reference|NA|SRR13360018_1|temp|nonab|17236	0	+
chr3L	25319241	25319798	gypsy11|reference|NA|SRR13360018_1|temp|nonab|17237	0	+
chr3L	25319793	25321141	Doc3_element|reference|NA|SRR13360018_1|temp|nonab|17238	0	+
chr3L	25321146	25321487	Doc3_element|reference|NA|SRR13360018_1|temp|nonab|17239	0	+
chr3L	25321491	25321732	diver2|reference|NA|SRR13360018_1|temp|nonab|17240	0	-
chr3L	25323438	25323560	baggins|reference|NA|SRR13360018_1|temp|nonab|17241	0	-
chr3L	25324320	25324619	gypsy4|reference|NA|SRR13360018_1|temp|nonab|17242	0	-
chr3L	25324344	25324611	HMS_Beagle2|reference|NA|SRR13360018_1|temp|nonab|17243	0	-
chr3L	25324738	25325198	Xanthias|reference|NA|SRR13360018_1|temp|nonab|17244	0	-
chr3L	25325506	25325790	Xanthias|reference|NA|SRR13360018_1|temp|nonab|17245	0	-
chr3L	25326341	25326475	INE_1|reference|NA|SRR13360018_1|temp|nonab|17246	0	-
chr3L	25326750	25326814	INE_1|reference|NA|SRR13360018_1|temp|nonab|17247	0	-
chr3L	25326884	25330695	F_element|reference|NA|SRR13360018_1|temp|nonab|17248	0	-
chr3L	25330694	25331052	F_element|reference|NA|SRR13360018_1|temp|nonab|17249	0	-
chr3L	25331304	25331445	diver2|reference|NA|SRR13360018_1|temp|nonab|17250	0	-
chr3L	25333802	25334259	gypsy4|reference|NA|SRR13360018_1|temp|nonab|17251	0	-
chr3L	25335441	25335825	Idefix|reference|NA|SRR13360018_1|temp|nonab|17252	0	-
chr3L	25335484	25335889	Quasimodo|reference|NA|SRR13360018_1|temp|nonab|17253	0	-
chr3L	25336001	25336481	Quasimodo|reference|NA|SRR13360018_1|temp|nonab|17254	0	-
chr3L	25336059	25336378	Idefix|reference|NA|SRR13360018_1|temp|nonab|17255	0	-
chr3L	25336528	25336657	17.6|reference|NA|SRR13360018_1|temp|nonab|17256	0	-
chr3L	25336542	25336658	297|reference|NA|SRR13360018_1|temp|nonab|17257	0	-
chr3L	25336678	25336950	McClintock|reference|NA|SRR13360018_1|temp|nonab|17258	0	-
chr3L	25337629	25337938	1360|reference|NA|SRR13360018_1|temp|nonab|17259	0	+
chr3L	25337930	25337986	1360|reference|NA|SRR13360018_1|temp|nonab|17260	0	+
chr3L	25338059	25340161	Cr1a|reference|NA|SRR13360018_1|temp|nonab|17261	0	+
chr3L	25340550	25340790	INE_1|reference|NA|SRR13360018_1|temp|nonab|17262	0	+
chr3L	25341011	25341093	INE_1|reference|NA|SRR13360018_1|temp|nonab|17263	0	-
chr3L	25341125	25341406	1731|reference|NA|SRR13360018_1|temp|nonab|17264	0	-
chr3L	25341707	25341810	1731|reference|NA|SRR13360018_1|temp|nonab|17265	0	-
chr3L	25342035	25342135	1731|reference|NA|SRR13360018_1|temp|nonab|17266	0	-
chr3L	25342230	25342838	Porto1|reference|NA|SRR13360018_1|temp|nonab|17267	0	-
chr3L	25346049	25346334	HMS_Beagle2|reference|NA|SRR13360018_1|temp|nonab|17268	0	-
chr3L	25346812	25347202	baggins|reference|NA|SRR13360018_1|temp|nonab|17269	0	+
chr3L	25347184	25349923	baggins|reference|NA|SRR13360018_1|temp|nonab|17270	0	+
chr3L	25349920	25350710	baggins|reference|NA|SRR13360018_1|temp|nonab|17271	0	+
chr3L	25350715	25350800	baggins|reference|NA|SRR13360018_1|temp|nonab|17272	0	+
chr3L	25350848	25351017	HMS_Beagle|reference|NA|SRR13360018_1|temp|nonab|17273	0	-
chr3L	25351019	25351078	HMS_Beagle|reference|NA|SRR13360018_1|temp|nonab|17274	0	-
chr3L	25351136	25351576	INE_1|reference|NA|SRR13360018_1|temp|nonab|17275	0	+
chr3L	25351480	25351695	INE_1|reference|NA|SRR13360018_1|temp|nonab|17276	0	+
chr3L	25351604	25351815	INE_1|reference|NA|SRR13360018_1|temp|nonab|17277	0	+
chr3L	25351817	25351877	INE_1|reference|NA|SRR13360018_1|temp|nonab|17278	0	+
chr3L	25352949	25353079	Circe|reference|NA|SRR13360018_1|temp|nonab|17279	0	-
chr3L	25355808	25357943	Cr1a|reference|NA|SRR13360018_1|temp|nonab|17280	0	+
chr3L	25357949	25358300	Cr1a|reference|NA|SRR13360018_1|temp|nonab|17281	0	+
chr3L	25358296	25358577	Cr1a|reference|NA|SRR13360018_1|temp|nonab|17282	0	+
chr3L	25358598	25359018	GATE|reference|NA|SRR13360018_1|temp|nonab|17283	0	+
chr3L	25359017	25359912	GATE|reference|NA|SRR13360018_1|temp|nonab|17284	0	+
chr3L	25359910	25362260	GATE|reference|NA|SRR13360018_1|temp|nonab|17285	0	+
chr3L	25362264	25365564	Max_element|reference|NA|SRR13360018_1|temp|nonab|17286	0	+
chr3L	25362877	25364974	GATE|reference|NA|SRR13360018_1|temp|nonab|17287	0	+
chr3L	25365599	25366532	GATE|reference|NA|SRR13360018_1|temp|nonab|17288	0	+
chr3L	25366819	25367204	297|reference|NA|SRR13360018_1|temp|nonab|17289	0	+
chr3L	25367212	25367540	297|reference|NA|SRR13360018_1|temp|nonab|17290	0	+
chr3L	25367581	25367938	INE_1|reference|NA|SRR13360018_1|temp|nonab|17291	0	+
chr3L	25367945	25368083	INE_1|reference|NA|SRR13360018_1|temp|nonab|17292	0	+
chr3L	25368648	25373298	1731|reference|NA|SRR13360018_1|temp|nonab|17293	0	+
chr3L	25373438	25374755	GATE|reference|NA|SRR13360018_1|temp|nonab|17294	0	+
chr3L	25374753	25377103	GATE|reference|NA|SRR13360018_1|temp|nonab|17295	0	+
chr3L	25377107	25378501	Max_element|reference|NA|SRR13360018_1|temp|nonab|17296	0	+
chr3L	25377720	25378507	GATE|reference|NA|SRR13360018_1|temp|nonab|17297	0	+
chr3L	25378501	25378613	GATE|reference|NA|SRR13360018_1|temp|nonab|17298	0	+
chr3L	25378585	25378694	Cr1a|reference|NA|SRR13360018_1|temp|nonab|17299	0	+
chr3L	25378887	25379839	GATE|reference|NA|SRR13360018_1|temp|nonab|17300	0	+
chr3L	25378889	25380027	Max_element|reference|NA|SRR13360018_1|temp|nonab|17301	0	+
chr3L	25379865	25380441	GATE|reference|NA|SRR13360018_1|temp|nonab|17302	0	-
chr3L	25380464	25380714	GATE|reference|NA|SRR13360018_1|temp|nonab|17303	0	+
chr3L	25380693	25381242	GATE|reference|NA|SRR13360018_1|temp|nonab|17304	0	+
chr3L	25381242	25381509	Cr1a|reference|NA|SRR13360018_1|temp|nonab|17305	0	+
chr3L	25381942	25382098	Fw2|reference|NA|SRR13360018_1|temp|nonab|17306	0	+
chr3L	25382100	25382236	Fw2|reference|NA|SRR13360018_1|temp|nonab|17307	0	+
chr3L	25382233	25382733	Stalker4|reference|NA|SRR13360018_1|temp|nonab|17308	0	+
chr3L	25382745	25383382	Stalker|reference|NA|SRR13360018_1|temp|nonab|17309	0	+
chr3L	25383428	25386290	Stalker4|reference|NA|SRR13360018_1|temp|nonab|17310	0	+
chr3L	25384290	25389264	Stalker4|reference|NA|SRR13360018_1|temp|nonab|17311	0	+
chr3L	25388959	25389303	Stalker3|reference|NA|SRR13360018_1|temp|nonab|17312	0	+
chr3L	25389303	25389450	Fw2|reference|NA|SRR13360018_1|temp|nonab|17313	0	+
chr3L	25389429	25390055	Fw2|reference|NA|SRR13360018_1|temp|nonab|17314	0	+
chr3L	25390046	25390299	Fw3|reference|NA|SRR13360018_1|temp|nonab|17315	0	+
chr3L	25390127	25390335	Fw2|reference|NA|SRR13360018_1|temp|nonab|17316	0	+
chr3L	25390333	25390590	Fw2|reference|NA|SRR13360018_1|temp|nonab|17317	0	+
chr3L	25390599	25391078	Fw2|reference|NA|SRR13360018_1|temp|nonab|17318	0	+
chr3L	25391088	25391170	Fw2|reference|NA|SRR13360018_1|temp|nonab|17319	0	+
chr3L	25391180	25391243	Cr1a|reference|NA|SRR13360018_1|temp|nonab|17320	0	+
chr3L	25391243	25391687	Cr1a|reference|NA|SRR13360018_1|temp|nonab|17321	0	+
chr3L	25391696	25395487	F_element|reference|NA|SRR13360018_1|temp|nonab|17322	0	-
chr3L	25395486	25395858	F_element|reference|NA|SRR13360018_1|temp|nonab|17323	0	-
chr3L	25396033	25396158	diver2|reference|NA|SRR13360018_1|temp|nonab|17324	0	-
chr3L	25396495	25396587	G3|reference|NA|SRR13360018_1|temp|nonab|17325	0	-
chr3L	25399191	25399385	flea|reference|NA|SRR13360018_1|temp|nonab|17326	0	-
chr3L	25399233	25399416	mdg3|reference|NA|SRR13360018_1|temp|nonab|17327	0	-
chr3L	25399820	25400280	invader2|reference|NA|SRR13360018_1|temp|nonab|17328	0	-
chr3L	25400428	25400675	flea|reference|NA|SRR13360018_1|temp|nonab|17329	0	-
chr3L	25405244	25405353	roo|reference|NA|SRR13360018_1|temp|nonab|17330	0	-
chr3L	25405640	25405727	roo|reference|NA|SRR13360018_1|temp|nonab|17331	0	-
chr3L	25405648	25405746	roo|reference|NA|SRR13360018_1|temp|nonab|17332	0	-
chr3L	25406343	25406499	G3|reference|NA|SRR13360018_1|temp|nonab|17333	0	-
chr3L	25406658	25411024	Doc|reference|NA|SRR13360018_1|temp|nonab|17334	0	-
chr3L	25411088	25411507	1360|reference|NA|SRR13360018_1|temp|nonab|17335	0	+
chr3L	25411508	25411852	1360|reference|NA|SRR13360018_1|temp|nonab|17336	0	+
chr3L	25412690	25412781	G3|reference|NA|SRR13360018_1|temp|nonab|17337	0	-
chr3L	25413309	25413397	Cr1a|reference|NA|SRR13360018_1|temp|nonab|17338	0	+
chr3L	25413385	25413532	INE_1|reference|NA|SRR13360018_1|temp|nonab|17339	0	-
chr3L	25413491	25413721	INE_1|reference|NA|SRR13360018_1|temp|nonab|17340	0	-
chr3L	25413601	25413807	INE_1|reference|NA|SRR13360018_1|temp|nonab|17341	0	-
chr3L	25414448	25416178	S_element|reference|NA|SRR13360018_1|temp|nonab|17342	0	-
chr3L	25416667	25416942	gypsy8|reference|NA|SRR13360018_1|temp|nonab|17343	0	-
chr3L	25417173	25417518	gypsy8|reference|NA|SRR13360018_1|temp|nonab|17344	0	-
chr3L	25417780	25417871	gypsy8|reference|NA|SRR13360018_1|temp|nonab|17345	0	-
chr3L	25417946	25418010	gypsy8|reference|NA|SRR13360018_1|temp|nonab|17346	0	-
chr3L	25418024	25418771	gypsy8|reference|NA|SRR13360018_1|temp|nonab|17347	0	-
chr3L	25418144	25419342	Osvaldo|reference|NA|SRR13360018_1|temp|nonab|17348	0	-
chr3L	25419437	25419517	Max_element|reference|NA|SRR13360018_1|temp|nonab|17349	0	+
chr3L	25419514	25419627	Max_element|reference|NA|SRR13360018_1|temp|nonab|17350	0	+
chr3L	25419650	25419762	Max_element|reference|NA|SRR13360018_1|temp|nonab|17351	0	+
chr3L	25419869	25420217	Rt1a|reference|NA|SRR13360018_1|temp|nonab|17352	0	-
chr3L	25420245	25420500	Rt1a|reference|NA|SRR13360018_1|temp|nonab|17353	0	-
chr3L	25422092	25422418	Quasimodo|reference|NA|SRR13360018_1|temp|nonab|17354	0	+
chr3L	25422416	25422835	Quasimodo|reference|NA|SRR13360018_1|temp|nonab|17355	0	+
chr3L	25422849	25423111	Idefix|reference|NA|SRR13360018_1|temp|nonab|17356	0	+
chr3L	25423119	25423278	gypsy5|reference|NA|SRR13360018_1|temp|nonab|17357	0	+
chr3L	25423158	25424185	Quasimodo|reference|NA|SRR13360018_1|temp|nonab|17358	0	+
chr3L	25424194	25425195	Cr1a|reference|NA|SRR13360018_1|temp|nonab|17359	0	+
chr3L	25425190	25426703	Cr1a|reference|NA|SRR13360018_1|temp|nonab|17360	0	+
chr3L	25426709	25427060	Cr1a|reference|NA|SRR13360018_1|temp|nonab|17361	0	+
chr3L	25427056	25427337	Cr1a|reference|NA|SRR13360018_1|temp|nonab|17362	0	+
chr3L	25427358	25427778	GATE|reference|NA|SRR13360018_1|temp|nonab|17363	0	+
chr3L	25432104	25433339	Max_element|reference|NA|SRR13360018_1|temp|nonab|17364	0	+
chr3L	25432558	25433345	GATE|reference|NA|SRR13360018_1|temp|nonab|17365	0	+
chr3L	25433339	25434185	GATE|reference|NA|SRR13360018_1|temp|nonab|17366	0	+
chr3L	25434184	25434221	GATE|reference|NA|SRR13360018_1|temp|nonab|17367	0	+
chr3L	25434244	25434820	GATE|reference|NA|SRR13360018_1|temp|nonab|17368	0	-
chr3L	25434843	25435093	GATE|reference|NA|SRR13360018_1|temp|nonab|17369	0	+
chr3L	25435072	25435620	GATE|reference|NA|SRR13360018_1|temp|nonab|17370	0	+
chr3L	25435620	25435887	Cr1a|reference|NA|SRR13360018_1|temp|nonab|17371	0	+
chr3L	25436320	25436476	Fw2|reference|NA|SRR13360018_1|temp|nonab|17372	0	+
chr3L	25436478	25437039	Fw2|reference|NA|SRR13360018_1|temp|nonab|17373	0	+
chr3L	25437018	25437624	Fw2|reference|NA|SRR13360018_1|temp|nonab|17374	0	+
chr3L	25437038	25437842	F_element|reference|NA|SRR13360018_1|temp|nonab|17375	0	+
chr3L	25437696	25437895	Fw2|reference|NA|SRR13360018_1|temp|nonab|17376	0	+
chr3L	25437893	25438150	Fw2|reference|NA|SRR13360018_1|temp|nonab|17377	0	+
chr3L	25438159	25438638	Fw2|reference|NA|SRR13360018_1|temp|nonab|17378	0	+
chr3L	25438648	25438688	Fw2|reference|NA|SRR13360018_1|temp|nonab|17379	0	+
chr3L	25438763	25439130	diver2|reference|NA|SRR13360018_1|temp|nonab|17380	0	-
chr3L	25439160	25439268	diver2|reference|NA|SRR13360018_1|temp|nonab|17381	0	-
chr3L	25439599	25439707	diver2|reference|NA|SRR13360018_1|temp|nonab|17382	0	+
chr3L	25439897	25440090	diver2|reference|NA|SRR13360018_1|temp|nonab|17383	0	+
chr3L	25441563	25442027	diver2|reference|NA|SRR13360018_1|temp|nonab|17384	0	+
chr3L	25442204	25442651	diver2|reference|NA|SRR13360018_1|temp|nonab|17385	0	+
chr3L	25444019	25444260	mdg1|reference|NA|SRR13360018_1|temp|nonab|17386	0	-
chr3L	25446373	25446450	transib2|reference|NA|SRR13360018_1|temp|nonab|17387	0	-
chr3L	25446448	25446656	transib2|reference|NA|SRR13360018_1|temp|nonab|17388	0	-
chr3L	25453809	25453854	transib2|reference|NA|SRR13360018_1|temp|nonab|17389	0	-
chr3L	25455266	25455322	mdg1|reference|NA|SRR13360018_1|temp|nonab|17390	0	-
chr3L	25455401	25455715	INE_1|reference|NA|SRR13360018_1|temp|nonab|17391	0	+
chr3L	25456572	25457042	1360|reference|NA|SRR13360018_1|temp|nonab|17392	0	+
chr3L	25457035	25457252	1360|reference|NA|SRR13360018_1|temp|nonab|17393	0	+
chr3L	25457523	25457833	gypsy3|reference|NA|SRR13360018_1|temp|nonab|17394	0	-
chr3L	25457699	25457848	springer|reference|NA|SRR13360018_1|temp|nonab|17395	0	-
chr3L	25457839	25458452	springer|reference|NA|SRR13360018_1|temp|nonab|17396	0	-
chr3L	25458464	25460859	springer|reference|NA|SRR13360018_1|temp|nonab|17397	0	-
chr3L	25460862	25463007	springer|reference|NA|SRR13360018_1|temp|nonab|17398	0	-
chr3L	25463074	25463255	INE_1|reference|NA|SRR13360018_1|temp|nonab|17399	0	-
chr3L	25468721	25468959	gypsy4|reference|NA|SRR13360018_1|temp|nonab|17400	0	+
chr3L	25468772	25468965	gypsy6|reference|NA|SRR13360018_1|temp|nonab|17401	0	+
chr3L	25468811	25468954	Burdock|reference|NA|SRR13360018_1|temp|nonab|17402	0	+
chr3L	25470643	25470720	springer|reference|NA|SRR13360018_1|temp|nonab|17403	0	+
chr3L	25470647	25470808	gypsy10|reference|NA|SRR13360018_1|temp|nonab|17404	0	+
chr3L	25470691	25471003	297|reference|NA|SRR13360018_1|temp|nonab|17405	0	+
chr3L	25470784	25471297	17.6|reference|NA|SRR13360018_1|temp|nonab|17406	0	+
chr3L	25470892	25471321	HMS_Beagle2|reference|NA|SRR13360018_1|temp|nonab|17407	0	+
chr3L	25471129	25471410	gtwin|reference|NA|SRR13360018_1|temp|nonab|17408	0	+
chr3L	25474845	25475565	invader3|reference|NA|SRR13360018_1|temp|nonab|17409	0	+
chr3L	25475425	25475550	invader2|reference|NA|SRR13360018_1|temp|nonab|17410	0	+
chr3L	25476320	25476514	flea|reference|NA|SRR13360018_1|temp|nonab|17411	0	+
chr3L	25477599	25477839	Q_element|reference|NA|SRR13360018_1|temp|nonab|17412	0	+
chr3L	25477732	25477911	Cr1a|reference|NA|SRR13360018_1|temp|nonab|17413	0	+
chr3L	25477908	25478538	Cr1a|reference|NA|SRR13360018_1|temp|nonab|17414	0	+
chr3L	25479551	25479799	412|reference|NA|SRR13360018_1|temp|nonab|17415	0	+
chr3L	25479776	25479824	412|reference|NA|SRR13360018_1|temp|nonab|17416	0	+
chr3L	25479824	25479918	412|reference|NA|SRR13360018_1|temp|nonab|17417	0	+
chr3L	25479927	25480036	INE_1|reference|NA|SRR13360018_1|temp|nonab|17418	0	-
chr3L	25480055	25480432	INE_1|reference|NA|SRR13360018_1|temp|nonab|17419	0	-
chr3L	25480492	25480624	INE_1|reference|NA|SRR13360018_1|temp|nonab|17420	0	-
chr3L	25481810	25481939	Cr1a|reference|NA|SRR13360018_1|temp|nonab|17421	0	-
chr3L	25481941	25481995	INE_1|reference|NA|SRR13360018_1|temp|nonab|17422	0	-
chr3L	25481983	25482179	INE_1|reference|NA|SRR13360018_1|temp|nonab|17423	0	-
chr3L	25482165	25482471	Cr1a|reference|NA|SRR13360018_1|temp|nonab|17424	0	-
chr3L	25482489	25482527	Cr1a|reference|NA|SRR13360018_1|temp|nonab|17425	0	-
chr3L	25482527	25482589	Cr1a|reference|NA|SRR13360018_1|temp|nonab|17426	0	-
chr3L	25482597	25482706	Cr1a|reference|NA|SRR13360018_1|temp|nonab|17427	0	-
chr3L	25483170	25483356	297|reference|NA|SRR13360018_1|temp|nonab|17428	0	+
chr3L	25483361	25483501	INE_1|reference|NA|SRR13360018_1|temp|nonab|17429	0	-
chr3L	25483592	25483971	INE_1|reference|NA|SRR13360018_1|temp|nonab|17430	0	-
chr3L	25484879	25485034	flea|reference|NA|SRR13360018_1|temp|nonab|17431	0	-
chr3L	25485739	25486098	gypsy12|reference|NA|SRR13360018_1|temp|nonab|17432	0	-
chr3L	25486129	25486200	mariner2|reference|NA|SRR13360018_1|temp|nonab|17433	0	-
chr3L	25486199	25486583	mariner2|reference|NA|SRR13360018_1|temp|nonab|17434	0	-
chr3L	25487155	25487628	gypsy12|reference|NA|SRR13360018_1|temp|nonab|17435	0	-
chr3L	25487629	25488172	gypsy12|reference|NA|SRR13360018_1|temp|nonab|17436	0	-
chr3L	25488191	25488662	Porto1|reference|NA|SRR13360018_1|temp|nonab|17437	0	-
chr3L	25488661	25488721	Porto1|reference|NA|SRR13360018_1|temp|nonab|17438	0	-
chr3L	25488730	25489156	Porto1|reference|NA|SRR13360018_1|temp|nonab|17439	0	-
chr3L	25489157	25490031	Porto1|reference|NA|SRR13360018_1|temp|nonab|17440	0	-
chr3L	25490053	25490274	Porto1|reference|NA|SRR13360018_1|temp|nonab|17441	0	+
chr3L	25490268	25491108	Porto1|reference|NA|SRR13360018_1|temp|nonab|17442	0	-
chr3L	25491103	25491631	Porto1|reference|NA|SRR13360018_1|temp|nonab|17443	0	-
chr3L	25491628	25492292	gypsy12|reference|NA|SRR13360018_1|temp|nonab|17444	0	-
chr3L	25492295	25492466	gypsy12|reference|NA|SRR13360018_1|temp|nonab|17445	0	-
chr3L	25493418	25493609	invader1|reference|NA|SRR13360018_1|temp|nonab|17446	0	-
chr3L	25493671	25493945	invader1|reference|NA|SRR13360018_1|temp|nonab|17447	0	-
chr3L	25493950	25495097	invader1|reference|NA|SRR13360018_1|temp|nonab|17448	0	-
chr3L	25495114	25495325	invader1|reference|NA|SRR13360018_1|temp|nonab|17449	0	-
chr3L	25495143	25495403	invader5|reference|NA|SRR13360018_1|temp|nonab|17450	0	-
chr3L	25495405	25495578	invader6|reference|NA|SRR13360018_1|temp|nonab|17451	0	-
chr3L	25495466	25495696	invader5|reference|NA|SRR13360018_1|temp|nonab|17452	0	-
chr3L	25495686	25496395	invader1|reference|NA|SRR13360018_1|temp|nonab|17453	0	-
chr3L	25496393	25496539	invader1|reference|NA|SRR13360018_1|temp|nonab|17454	0	-
chr3L	25497082	25497236	gypsy8|reference|NA|SRR13360018_1|temp|nonab|17455	0	-
chr3L	25497339	25497663	gypsy8|reference|NA|SRR13360018_1|temp|nonab|17456	0	-
chr3L	25497697	25497810	invader1|reference|NA|SRR13360018_1|temp|nonab|17457	0	-
chr3L	25497816	25498024	INE_1|reference|NA|SRR13360018_1|temp|nonab|17458	0	+
chr3L	25498497	25498601	INE_1|reference|NA|SRR13360018_1|temp|nonab|17459	0	-
chr3L	25498788	25498956	gypsy12|reference|NA|SRR13360018_1|temp|nonab|17460	0	+
chr3L	25498994	25499285	gypsy12|reference|NA|SRR13360018_1|temp|nonab|17461	0	+
chr3L	25500520	25500728	flea|reference|NA|SRR13360018_1|temp|nonab|17462	0	+
chr3L	25500797	25501080	flea|reference|NA|SRR13360018_1|temp|nonab|17463	0	+
chr3L	25502547	25503020	HMS_Beagle2|reference|NA|SRR13360018_1|temp|nonab|17464	0	-
chr3L	25503153	25503272	HMS_Beagle2|reference|NA|SRR13360018_1|temp|nonab|17465	0	-
chr3L	25503557	25504358	HMS_Beagle2|reference|NA|SRR13360018_1|temp|nonab|17466	0	-
chr3L	25504410	25506272	HMS_Beagle2|reference|NA|SRR13360018_1|temp|nonab|17467	0	-
chr3L	25505891	25506374	HMS_Beagle|reference|NA|SRR13360018_1|temp|nonab|17468	0	-
chr3L	25506419	25506592	HMS_Beagle2|reference|NA|SRR13360018_1|temp|nonab|17469	0	-
chr3L	25506800	25507464	HMS_Beagle|reference|NA|SRR13360018_1|temp|nonab|17470	0	-
chr3L	25509192	25509538	Cr1a|reference|NA|SRR13360018_1|temp|nonab|17471	0	-
chr3L	25509653	25509946	Rt1b|reference|NA|SRR13360018_1|temp|nonab|17472	0	+
chr3L	25509954	25510219	Rt1b|reference|NA|SRR13360018_1|temp|nonab|17473	0	+
chr3L	25511469	25511579	opus|reference|NA|SRR13360018_1|temp|nonab|17474	0	-
chr3L	25512051	25512294	opus|reference|NA|SRR13360018_1|temp|nonab|17475	0	-
chr3L	25512435	25512787	opus|reference|NA|SRR13360018_1|temp|nonab|17476	0	-
chr3L	25512986	25513118	opus|reference|NA|SRR13360018_1|temp|nonab|17477	0	-
chr3L	25514254	25514328	INE_1|reference|NA|SRR13360018_1|temp|nonab|17478	0	-
chr3L	25515300	25515405	invader6|reference|NA|SRR13360018_1|temp|nonab|17479	0	-
chr3L	25516027	25516282	roo|reference|NA|SRR13360018_1|temp|nonab|17480	0	-
chr3L	25516289	25516427	G_element|reference|NA|SRR13360018_1|temp|nonab|17481	0	-
chr3L	25516417	25516674	roo|reference|NA|SRR13360018_1|temp|nonab|17482	0	-
chr3L	25516672	25516747	roo|reference|NA|SRR13360018_1|temp|nonab|17483	0	-
chr3L	25516909	25517030	INE_1|reference|NA|SRR13360018_1|temp|nonab|17484	0	+
chr3L	25517041	25517478	INE_1|reference|NA|SRR13360018_1|temp|nonab|17485	0	+
chr3L	25518971	25519395	roo|reference|NA|SRR13360018_1|temp|nonab|17486	0	+
chr3L	25519439	25519699	INE_1|reference|NA|SRR13360018_1|temp|nonab|17487	0	-
chr3L	25519588	25519854	INE_1|reference|NA|SRR13360018_1|temp|nonab|17488	0	-
chr3L	25519878	25520445	Quasimodo|reference|NA|SRR13360018_1|temp|nonab|17489	0	-
chr3L	25520455	25524890	Rt1b|reference|NA|SRR13360018_1|temp|nonab|17490	0	-
chr3L	25524890	25525481	Rt1b|reference|NA|SRR13360018_1|temp|nonab|17491	0	-
chr3L	25525375	25525508	Rt1a|reference|NA|SRR13360018_1|temp|nonab|17492	0	-
chr3L	25525553	25526569	Quasimodo|reference|NA|SRR13360018_1|temp|nonab|17493	0	+
chr3L	25526566	25526878	Quasimodo|reference|NA|SRR13360018_1|temp|nonab|17494	0	+
chr3L	25526882	25532556	Quasimodo|reference|NA|SRR13360018_1|temp|nonab|17495	0	+
chr3L	25532575	25532761	Quasimodo|reference|NA|SRR13360018_1|temp|nonab|17496	0	+
chr3L	25532763	25537605	Idefix|reference|NA|SRR13360018_1|temp|nonab|17497	0	+
chr3L	25537603	25537799	Idefix|reference|NA|SRR13360018_1|temp|nonab|17498	0	+
chr3L	25537789	25537891	roo|reference|NA|SRR13360018_1|temp|nonab|17499	0	+
chr3L	25539435	25542297	springer|reference|NA|SRR13360018_1|temp|nonab|17500	0	-
chr3L	25541026	25542520	gypsy10|reference|NA|SRR13360018_1|temp|nonab|17501	0	-
chr3L	25542972	25543539	springer|reference|NA|SRR13360018_1|temp|nonab|17502	0	-
chr3L	25545762	25548624	springer|reference|NA|SRR13360018_1|temp|nonab|17503	0	-
chr3L	25547353	25548847	gypsy10|reference|NA|SRR13360018_1|temp|nonab|17504	0	-
chr3L	25549299	25549866	springer|reference|NA|SRR13360018_1|temp|nonab|17505	0	-
chr3L	25551364	25551706	Rt1a|reference|NA|SRR13360018_1|temp|nonab|17506	0	+
chr3L	25551856	25551977	Doc4_element|reference|NA|SRR13360018_1|temp|nonab|17507	0	+
chr3L	25551972	25552258	Doc4_element|reference|NA|SRR13360018_1|temp|nonab|17508	0	+
chr3L	25552225	25552415	F_element|reference|NA|SRR13360018_1|temp|nonab|17509	0	+
chr3L	25552243	25552391	Doc2_element|reference|NA|SRR13360018_1|temp|nonab|17510	0	+
chr3L	25552328	25552427	Fw2|reference|NA|SRR13360018_1|temp|nonab|17511	0	+
chr3L	25552525	25553386	Fw3|reference|NA|SRR13360018_1|temp|nonab|17512	0	+
chr3L	25553438	25553716	Stalker4|reference|NA|SRR13360018_1|temp|nonab|17513	0	-
chr3L	25553717	25554367	invader4|reference|NA|SRR13360018_1|temp|nonab|17514	0	-
chr3L	25554302	25554578	invader4|reference|NA|SRR13360018_1|temp|nonab|17515	0	-
chr3L	25554496	25554631	invader1|reference|NA|SRR13360018_1|temp|nonab|17516	0	-
chr3L	25554629	25554697	invader4|reference|NA|SRR13360018_1|temp|nonab|17517	0	-
chr3L	25554640	25555113	invader1|reference|NA|SRR13360018_1|temp|nonab|17518	0	-
chr3L	25555271	25556189	invader6|reference|NA|SRR13360018_1|temp|nonab|17519	0	-
chr3L	25555796	25556278	micropia|reference|NA|SRR13360018_1|temp|nonab|17520	0	-
chr3L	25556103	25556395	invader4|reference|NA|SRR13360018_1|temp|nonab|17521	0	-
chr3L	25556584	25557164	invader4|reference|NA|SRR13360018_1|temp|nonab|17522	0	-
chr3L	25557174	25557277	invader4|reference|NA|SRR13360018_1|temp|nonab|17523	0	-
chr3L	25557277	25557435	Stalker4|reference|NA|SRR13360018_1|temp|nonab|17524	0	-
chr3L	25557479	25557485	McClintock|non-reference|0.9771|SRR13360018_1|temp|sr|17525	0	-
chr3L	25557488	25559669	I_element|reference|NA|SRR13360018_1|temp|nonab|17526	0	+
chr3L	25559670	25560160	1731|reference|NA|SRR13360018_1|temp|nonab|17527	0	+
chr3L	25560157	25562100	1731|reference|NA|SRR13360018_1|temp|nonab|17528	0	+
chr3L	25562457	25562853	Stalker4|reference|NA|SRR13360018_1|temp|nonab|17529	0	-
chr3L	25566180	25566310	opus|reference|NA|SRR13360018_1|temp|nonab|17530	0	-
chr3L	25566215	25566294	gypsy4|reference|NA|SRR13360018_1|temp|nonab|17531	0	-
chr3L	25566549	25566861	springer|reference|NA|SRR13360018_1|temp|nonab|17532	0	-
chr3L	25566998	25567687	I_element|reference|NA|SRR13360018_1|temp|nonab|17533	0	+
chr3L	25567688	25567779	1731|reference|NA|SRR13360018_1|temp|nonab|17534	0	+
chr3L	25567779	25574424	gypsy|reference|NA|SRR13360018_1|temp|nonab|17535	0	-
chr3L	25574235	25575097	gypsy|reference|NA|SRR13360018_1|temp|nonab|17536	0	-
chr3L	25575097	25575500	1731|reference|NA|SRR13360018_1|temp|nonab|17537	0	+
chr3L	25575497	25577440	1731|reference|NA|SRR13360018_1|temp|nonab|17538	0	+
chr3L	25577797	25578193	Stalker4|reference|NA|SRR13360018_1|temp|nonab|17539	0	-
chr3L	25581520	25581650	opus|reference|NA|SRR13360018_1|temp|nonab|17540	0	-
chr3L	25581555	25581634	gypsy4|reference|NA|SRR13360018_1|temp|nonab|17541	0	-
chr3L	25581899	25582201	springer|reference|NA|SRR13360018_1|temp|nonab|17542	0	-
chr3L	25583666	25584020	gypsy6|reference|NA|SRR13360018_1|temp|nonab|17543	0	-
chr3L	25583833	25584071	gypsy4|reference|NA|SRR13360018_1|temp|nonab|17544	0	-
chr3L	25588304	25588922	Cr1a|reference|NA|SRR13360018_1|temp|nonab|17545	0	-
chr3L	25588919	25589098	Cr1a|reference|NA|SRR13360018_1|temp|nonab|17546	0	-
chr3L	25588991	25589230	Q_element|reference|NA|SRR13360018_1|temp|nonab|17547	0	-
chr3L	25590315	25590509	flea|reference|NA|SRR13360018_1|temp|nonab|17548	0	-
chr3L	25590357	25590540	mdg3|reference|NA|SRR13360018_1|temp|nonab|17549	0	-
chr3L	25591112	25591375	mdg3|reference|NA|SRR13360018_1|temp|nonab|17550	0	-
chr3L	25591264	25591984	invader3|reference|NA|SRR13360018_1|temp|nonab|17551	0	-
chr3L	25595523	25595757	gtwin|reference|NA|SRR13360018_1|temp|nonab|17552	0	-
chr3L	25595557	25595811	gypsy4|reference|NA|SRR13360018_1|temp|nonab|17553	0	-
chr3L	25595561	25596244	gypsy6|reference|NA|SRR13360018_1|temp|nonab|17554	0	-
chr3L	25595590	25596102	17.6|reference|NA|SRR13360018_1|temp|nonab|17555	0	-
chr3L	25595590	25596195	297|reference|NA|SRR13360018_1|temp|nonab|17556	0	-
chr3L	25597763	25598117	gypsy6|reference|NA|SRR13360018_1|temp|nonab|17557	0	-
chr3L	25597930	25598117	gypsy3|reference|NA|SRR13360018_1|temp|nonab|17558	0	-
chr3L	25597935	25598078	Burdock|reference|NA|SRR13360018_1|temp|nonab|17559	0	-
chr3L	25598301	25598715	1360|reference|NA|SRR13360018_1|temp|nonab|17560	0	-
chr3L	25598825	25599417	1360|reference|NA|SRR13360018_1|temp|nonab|17561	0	-
chr3L	25599417	25599692	invader2|reference|NA|SRR13360018_1|temp|nonab|17562	0	-
chr3L	25600968	25603774	Stalker4|reference|NA|SRR13360018_1|temp|nonab|17563	0	-
chr3L	25603773	25604037	Stalker4|reference|NA|SRR13360018_1|temp|nonab|17564	0	-
chr3L	25604036	25605284	Stalker4|reference|NA|SRR13360018_1|temp|nonab|17565	0	-
chr3L	25605300	25605441	Stalker4|reference|NA|SRR13360018_1|temp|nonab|17566	0	-
chr3L	25607663	25607716	gypsy8|reference|NA|SRR13360018_1|temp|nonab|17567	0	+
chr3L	25608432	25609608	S_element|reference|NA|SRR13360018_1|temp|nonab|17568	0	-
chr3L	25609608	25610027	S_element|reference|NA|SRR13360018_1|temp|nonab|17569	0	-
chr3L	25610595	25610708	INE_1|reference|NA|SRR13360018_1|temp|nonab|17570	0	-
chr3L	25610725	25611147	G5|reference|NA|SRR13360018_1|temp|nonab|17571	0	-
chr3L	25611210	25611266	F_element|reference|NA|SRR13360018_1|temp|nonab|17572	0	-
chr3L	25611531	25611811	Xanthias|reference|NA|SRR13360018_1|temp|nonab|17573	0	-
chr3L	25611692	25612125	Dm88|reference|NA|SRR13360018_1|temp|nonab|17574	0	-
chr3L	25612527	25612824	Dm88|reference|NA|SRR13360018_1|temp|nonab|17575	0	-
chr3L	25613300	25613938	Xanthias|reference|NA|SRR13360018_1|temp|nonab|17576	0	-
chr3L	25613587	25614005	Dm88|reference|NA|SRR13360018_1|temp|nonab|17577	0	-
chr3L	25615449	25616198	Rt1a|reference|NA|SRR13360018_1|temp|nonab|17578	0	-
chr3L	25616198	25617755	Rt1a|reference|NA|SRR13360018_1|temp|nonab|17579	0	-
chr3L	25617974	25619263	F_element|reference|NA|SRR13360018_1|temp|nonab|17580	0	-
chr3L	25619301	25619404	INE_1|reference|NA|SRR13360018_1|temp|nonab|17581	0	-
chr3L	25620304	25620552	297|reference|NA|SRR13360018_1|temp|nonab|17582	0	-
chr3L	25620563	25620822	297|reference|NA|SRR13360018_1|temp|nonab|17583	0	-
chr3L	25620815	25621871	297|reference|NA|SRR13360018_1|temp|nonab|17584	0	-
chr3L	25621878	25621968	297|reference|NA|SRR13360018_1|temp|nonab|17585	0	-
chr3L	25621967	25622350	297|reference|NA|SRR13360018_1|temp|nonab|17586	0	-
chr3L	25622365	25622892	297|reference|NA|SRR13360018_1|temp|nonab|17587	0	-
chr3L	25622892	25623812	297|reference|NA|SRR13360018_1|temp|nonab|17588	0	-
chr3L	25633542	25633682	flea|reference|NA|SRR13360018_1|temp|nonab|17589	0	+
chr3L	25633899	25634161	1360|reference|NA|SRR13360018_1|temp|nonab|17590	0	-
chr3L	25634447	25634490	1360|reference|NA|SRR13360018_1|temp|nonab|17591	0	-
chr3L	25634494	25634586	1360|reference|NA|SRR13360018_1|temp|nonab|17592	0	-
chr3L	25637453	25637595	INE_1|reference|NA|SRR13360018_1|temp|nonab|17593	0	+
chr3L	25638011	25641883	Rt1b|reference|NA|SRR13360018_1|temp|nonab|17594	0	-
chr3L	25641873	25642061	Rt1b|reference|NA|SRR13360018_1|temp|nonab|17595	0	-
chr3L	25642062	25647121	Quasimodo|reference|NA|SRR13360018_1|temp|nonab|17596	0	-
chr3L	25647125	25648767	Quasimodo|reference|NA|SRR13360018_1|temp|nonab|17597	0	-
chr3L	25649544	25649611	INE_1|reference|NA|SRR13360018_1|temp|nonab|17598	0	+
chr3L	25649609	25649772	S2|reference|NA|SRR13360018_1|temp|nonab|17599	0	+
chr3L	25649803	25649882	INE_1|reference|NA|SRR13360018_1|temp|nonab|17600	0	+
chr3L	25650007	25650110	gypsy2|reference|NA|SRR13360018_1|temp|nonab|17601	0	-
chr3L	25650124	25650194	gypsy2|reference|NA|SRR13360018_1|temp|nonab|17602	0	-
chr3L	25650203	25650279	gypsy3|reference|NA|SRR13360018_1|temp|nonab|17603	0	-
chr3L	25650245	25651115	gypsy2|reference|NA|SRR13360018_1|temp|nonab|17604	0	-
chr3L	25651267	25651369	G2|reference|NA|SRR13360018_1|temp|nonab|17605	0	-
chr3L	25652361	25652429	invader4|reference|NA|SRR13360018_1|temp|nonab|17606	0	+
chr3L	25652454	25653391	invader6|reference|NA|SRR13360018_1|temp|nonab|17607	0	+
chr3L	25654773	25654855	INE_1|reference|NA|SRR13360018_1|temp|nonab|17608	0	-
chr3L	25655305	25655840	Quasimodo|reference|NA|SRR13360018_1|temp|nonab|17609	0	-
chr3L	25655921	25656316	invader5|reference|NA|SRR13360018_1|temp|nonab|17610	0	+
chr3L	25656379	25657646	invader1|reference|NA|SRR13360018_1|temp|nonab|17611	0	+
chr3L	25658316	25658360	invader6|reference|NA|SRR13360018_1|temp|nonab|17612	0	+
chr3L	25658681	25658754	Quasimodo|reference|NA|SRR13360018_1|temp|nonab|17613	0	-
chr3L	25658753	25659528	Rt1b|reference|NA|SRR13360018_1|temp|nonab|17614	0	-
chr3L	25659528	25660001	invader1|reference|NA|SRR13360018_1|temp|nonab|17615	0	+
chr3L	25659998	25662226	Rt1b|reference|NA|SRR13360018_1|temp|nonab|17616	0	-
chr3L	25662219	25662675	Rt1b|reference|NA|SRR13360018_1|temp|nonab|17617	0	-
chr3L	25662671	25662923	Rt1b|reference|NA|SRR13360018_1|temp|nonab|17618	0	-
chr3L	25662954	25663055	Rt1b|reference|NA|SRR13360018_1|temp|nonab|17619	0	-
chr3L	25663148	25663230	HMS_Beagle2|reference|NA|SRR13360018_1|temp|nonab|17620	0	+
chr3L	25663223	25663472	HMS_Beagle|reference|NA|SRR13360018_1|temp|nonab|17621	0	+
chr3L	25663453	25663666	HMS_Beagle|reference|NA|SRR13360018_1|temp|nonab|17622	0	+
chr3L	25663631	25663732	roo|reference|NA|SRR13360018_1|temp|nonab|17623	0	+
chr3L	25663749	25664953	HMS_Beagle|reference|NA|SRR13360018_1|temp|nonab|17624	0	+
chr3L	25664951	25665375	HMS_Beagle|reference|NA|SRR13360018_1|temp|nonab|17625	0	+
chr3L	25665368	25665434	HMS_Beagle2|reference|NA|SRR13360018_1|temp|nonab|17626	0	+
chr3L	25665375	25665434	HMS_Beagle|reference|NA|SRR13360018_1|temp|nonab|17627	0	+
chr3L	25665424	25666731	HMS_Beagle|reference|NA|SRR13360018_1|temp|nonab|17628	0	+
chr3L	25666731	25667084	HMS_Beagle|reference|NA|SRR13360018_1|temp|nonab|17629	0	+
chr3L	25667080	25667245	HMS_Beagle2|reference|NA|SRR13360018_1|temp|nonab|17630	0	+
chr3L	25667080	25667206	HMS_Beagle|reference|NA|SRR13360018_1|temp|nonab|17631	0	+
chr3L	25667203	25667364	HMS_Beagle|reference|NA|SRR13360018_1|temp|nonab|17632	0	+
chr3L	25667417	25667489	HMS_Beagle2|reference|NA|SRR13360018_1|temp|nonab|17633	0	+
chr3L	25667490	25667797	HMS_Beagle2|reference|NA|SRR13360018_1|temp|nonab|17634	0	+
chr3L	25667796	25667867	HMS_Beagle2|reference|NA|SRR13360018_1|temp|nonab|17635	0	+
chr3L	25667878	25668079	INE_1|reference|NA|SRR13360018_1|temp|nonab|17636	0	+
chr3L	25668203	25668289	INE_1|reference|NA|SRR13360018_1|temp|nonab|17637	0	+
chr3L	25669147	25669459	1360|reference|NA|SRR13360018_1|temp|nonab|17638	0	-
chr3L	25670300	25670486	HMS_Beagle|reference|NA|SRR13360018_1|temp|nonab|17639	0	-
chr3L	25670387	25670578	HMS_Beagle|reference|NA|SRR13360018_1|temp|nonab|17640	0	-
chr3L	25671522	25671581	Cr1a|reference|NA|SRR13360018_1|temp|nonab|17641	0	-
chr3L	25671582	25673135	Cr1a|reference|NA|SRR13360018_1|temp|nonab|17642	0	-
chr3L	25673135	25673458	Cr1a|reference|NA|SRR13360018_1|temp|nonab|17643	0	-
chr3L	25673450	25674155	Cr1a|reference|NA|SRR13360018_1|temp|nonab|17644	0	-
chr3L	25674561	25674677	297|reference|NA|SRR13360018_1|temp|nonab|17645	0	+
chr3L	25674661	25674732	INE_1|reference|NA|SRR13360018_1|temp|nonab|17646	0	+
chr3L	25674796	25674936	INE_1|reference|NA|SRR13360018_1|temp|nonab|17647	0	+
chr3L	25675547	25675926	micropia|reference|NA|SRR13360018_1|temp|nonab|17648	0	+
chr3L	25676747	25676840	INE_1|reference|NA|SRR13360018_1|temp|nonab|17649	0	-
chr3L	25676930	25677226	INE_1|reference|NA|SRR13360018_1|temp|nonab|17650	0	-
chr3L	25677291	25677402	Idefix|reference|NA|SRR13360018_1|temp|nonab|17651	0	-
chr3L	25677398	25677644	Idefix|reference|NA|SRR13360018_1|temp|nonab|17652	0	-
chr3L	25677676	25677708	Cr1a|reference|NA|SRR13360018_1|temp|nonab|17653	0	+
chr3L	25677709	25678191	Cr1a|reference|NA|SRR13360018_1|temp|nonab|17654	0	+
chr3L	25678283	25679257	Idefix|reference|NA|SRR13360018_1|temp|nonab|17655	0	-
chr3L	25679266	25679440	Idefix|reference|NA|SRR13360018_1|temp|nonab|17656	0	-
chr3L	25679441	25679961	Idefix|reference|NA|SRR13360018_1|temp|nonab|17657	0	-
chr3L	25679970	25680814	Doc3_element|reference|NA|SRR13360018_1|temp|nonab|17658	0	-
chr3L	25680815	25681170	Doc3_element|reference|NA|SRR13360018_1|temp|nonab|17659	0	-
chr3L	25681152	25681548	Doc3_element|reference|NA|SRR13360018_1|temp|nonab|17660	0	-
chr3L	25681546	25681617	Doc3_element|reference|NA|SRR13360018_1|temp|nonab|17661	0	-
chr3L	25681634	25681764	Idefix|reference|NA|SRR13360018_1|temp|nonab|17662	0	-
chr3L	25681764	25681960	Idefix|reference|NA|SRR13360018_1|temp|nonab|17663	0	-
chr3L	25681990	25682267	Idefix|reference|NA|SRR13360018_1|temp|nonab|17664	0	-
chr3L	25682251	25682317	Idefix|reference|NA|SRR13360018_1|temp|nonab|17665	0	-
chr3L	25682364	25682595	Idefix|reference|NA|SRR13360018_1|temp|nonab|17666	0	-
chr3L	25682650	25682914	Idefix|reference|NA|SRR13360018_1|temp|nonab|17667	0	-
chr3L	25682821	25683014	McClintock|reference|NA|SRR13360018_1|temp|nonab|17668	0	-
chr3L	25682915	25683300	Tom1|reference|NA|SRR13360018_1|temp|nonab|17669	0	-
chr3L	25683292	25683813	17.6|reference|NA|SRR13360018_1|temp|nonab|17670	0	-
chr3L	25683878	25684261	297|reference|NA|SRR13360018_1|temp|nonab|17671	0	-
chr3L	25684262	25684492	297|reference|NA|SRR13360018_1|temp|nonab|17672	0	-
chr3L	25684502	25684601	297|reference|NA|SRR13360018_1|temp|nonab|17673	0	-
chr3L	25684611	25684912	297|reference|NA|SRR13360018_1|temp|nonab|17674	0	-
chr3L	25684626	25685010	rover|reference|NA|SRR13360018_1|temp|nonab|17675	0	-
chr3L	25685000	25685300	297|reference|NA|SRR13360018_1|temp|nonab|17676	0	-
chr3L	25685317	25686189	297|reference|NA|SRR13360018_1|temp|nonab|17677	0	-
chr3L	25686434	25686840	baggins|reference|NA|SRR13360018_1|temp|nonab|17678	0	-
chr3L	25686844	25687031	baggins|reference|NA|SRR13360018_1|temp|nonab|17679	0	-
chr3L	25687039	25687278	baggins|reference|NA|SRR13360018_1|temp|nonab|17680	0	-
chr3L	25687272	25687538	baggins|reference|NA|SRR13360018_1|temp|nonab|17681	0	-
chr3L	25687551	25688780	mdg1|reference|NA|SRR13360018_1|temp|nonab|17682	0	-
chr3L	25688779	25691461	mdg1|reference|NA|SRR13360018_1|temp|nonab|17683	0	-
chr3L	25691459	25691914	mdg1|reference|NA|SRR13360018_1|temp|nonab|17684	0	-
chr3L	25692558	25692900	mdg1|reference|NA|SRR13360018_1|temp|nonab|17685	0	-
chr3L	25692915	25694110	baggins|reference|NA|SRR13360018_1|temp|nonab|17686	0	-
chr3L	25694111	25694198	baggins|reference|NA|SRR13360018_1|temp|nonab|17687	0	-
chr3L	25694191	25694886	baggins|reference|NA|SRR13360018_1|temp|nonab|17688	0	-
chr3L	25694884	25694980	baggins|reference|NA|SRR13360018_1|temp|nonab|17689	0	-
chr3L	25694952	25695353	baggins|reference|NA|SRR13360018_1|temp|nonab|17690	0	-
chr3L	25695375	25696168	17.6|reference|NA|SRR13360018_1|temp|nonab|17691	0	-
chr3L	25695434	25695946	297|reference|NA|SRR13360018_1|temp|nonab|17692	0	-
chr3L	25696194	25696838	I_element|reference|NA|SRR13360018_1|temp|nonab|17693	0	+
chr3L	25696838	25696885	aurora_element|reference|NA|SRR13360018_1|temp|nonab|17694	0	+
chr3L	25696882	25697816	aurora_element|reference|NA|SRR13360018_1|temp|nonab|17695	0	+
chr3L	25698442	25699981	aurora_element|reference|NA|SRR13360018_1|temp|nonab|17696	0	+
chr3L	25700060	25700412	aurora_element|reference|NA|SRR13360018_1|temp|nonab|17697	0	+
chr3L	25700562	25702098	aurora_element|reference|NA|SRR13360018_1|temp|nonab|17698	0	+
chr3L	25702264	25702856	297|reference|NA|SRR13360018_1|temp|nonab|17699	0	-
chr3L	25702854	25703021	297|reference|NA|SRR13360018_1|temp|nonab|17700	0	-
chr3L	25703162	25703357	INE_1|reference|NA|SRR13360018_1|temp|nonab|17701	0	+
chr3L	25703346	25703434	INE_1|reference|NA|SRR13360018_1|temp|nonab|17702	0	+
chr3L	25703554	25704453	297|reference|NA|SRR13360018_1|temp|nonab|17703	0	-
chr3L	25704460	25704550	297|reference|NA|SRR13360018_1|temp|nonab|17704	0	-
chr3L	25704549	25704893	297|reference|NA|SRR13360018_1|temp|nonab|17705	0	-
chr3L	25704891	25705509	F_element|reference|NA|SRR13360018_1|temp|nonab|17706	0	-
chr3L	25705547	25705652	INE_1|reference|NA|SRR13360018_1|temp|nonab|17707	0	-
chr3L	25706548	25706796	297|reference|NA|SRR13360018_1|temp|nonab|17708	0	-
chr3L	25706807	25707066	297|reference|NA|SRR13360018_1|temp|nonab|17709	0	-
chr3L	25707059	25707488	297|reference|NA|SRR13360018_1|temp|nonab|17710	0	-
chr3L	25707489	25708052	297|reference|NA|SRR13360018_1|temp|nonab|17711	0	-
chr3L	25708048	25708296	297|reference|NA|SRR13360018_1|temp|nonab|17712	0	-
chr3L	25708300	25708422	297|reference|NA|SRR13360018_1|temp|nonab|17713	0	-
chr3L	25709560	25709718	mdg1|reference|NA|SRR13360018_1|temp|nonab|17714	0	+
chr3L	25709739	25709891	Max_element|reference|NA|SRR13360018_1|temp|nonab|17715	0	+
chr3L	25709884	25710297	Idefix|reference|NA|SRR13360018_1|temp|nonab|17716	0	-
chr3L	25710393	25710841	Idefix|reference|NA|SRR13360018_1|temp|nonab|17717	0	-
chr3L	25710863	25711054	Idefix|reference|NA|SRR13360018_1|temp|nonab|17718	0	-
chr3L	25711060	25711424	Idefix|reference|NA|SRR13360018_1|temp|nonab|17719	0	-
chr3L	25711431	25711524	Idefix|reference|NA|SRR13360018_1|temp|nonab|17720	0	-
chr3L	25711544	25712462	Idefix|reference|NA|SRR13360018_1|temp|nonab|17721	0	-
chr3L	25712471	25712645	Idefix|reference|NA|SRR13360018_1|temp|nonab|17722	0	-
chr3L	25712646	25713166	Idefix|reference|NA|SRR13360018_1|temp|nonab|17723	0	-
chr3L	25713175	25714019	Doc3_element|reference|NA|SRR13360018_1|temp|nonab|17724	0	-
chr3L	25714020	25714375	Doc3_element|reference|NA|SRR13360018_1|temp|nonab|17725	0	-
chr3L	25714357	25714753	Doc3_element|reference|NA|SRR13360018_1|temp|nonab|17726	0	-
chr3L	25714751	25714820	Doc3_element|reference|NA|SRR13360018_1|temp|nonab|17727	0	-
chr3L	25714837	25714967	Idefix|reference|NA|SRR13360018_1|temp|nonab|17728	0	-
chr3L	25714967	25715163	Idefix|reference|NA|SRR13360018_1|temp|nonab|17729	0	-
chr3L	25715193	25715470	Idefix|reference|NA|SRR13360018_1|temp|nonab|17730	0	-
chr3L	25715454	25715520	Idefix|reference|NA|SRR13360018_1|temp|nonab|17731	0	-
chr3L	25715567	25715798	Idefix|reference|NA|SRR13360018_1|temp|nonab|17732	0	-
chr3L	25715853	25716117	Idefix|reference|NA|SRR13360018_1|temp|nonab|17733	0	-
chr3L	25716024	25716217	McClintock|reference|NA|SRR13360018_1|temp|nonab|17734	0	-
chr3L	25716118	25716503	Tom1|reference|NA|SRR13360018_1|temp|nonab|17735	0	-
chr3L	25716495	25717016	17.6|reference|NA|SRR13360018_1|temp|nonab|17736	0	-
chr3L	25717035	25717474	297|reference|NA|SRR13360018_1|temp|nonab|17737	0	-
chr3L	25717475	25717705	297|reference|NA|SRR13360018_1|temp|nonab|17738	0	-
chr3L	25717715	25717814	297|reference|NA|SRR13360018_1|temp|nonab|17739	0	-
chr3L	25717824	25718125	297|reference|NA|SRR13360018_1|temp|nonab|17740	0	-
chr3L	25717839	25718223	rover|reference|NA|SRR13360018_1|temp|nonab|17741	0	-
chr3L	25718213	25718513	297|reference|NA|SRR13360018_1|temp|nonab|17742	0	-
chr3L	25718529	25719401	297|reference|NA|SRR13360018_1|temp|nonab|17743	0	-
chr3L	25719646	25720052	baggins|reference|NA|SRR13360018_1|temp|nonab|17744	0	-
chr3L	25720056	25720243	baggins|reference|NA|SRR13360018_1|temp|nonab|17745	0	-
chr3L	25720251	25721671	baggins|reference|NA|SRR13360018_1|temp|nonab|17746	0	-
chr3L	25723197	25723551	gypsy6|reference|NA|SRR13360018_1|temp|nonab|17747	0	+
chr3L	25723692	25723697	copia|non-reference|0.9592|SRR13360018_1|temp|sr|17748	0	-
chr3L	25725082	25725313	gypsy6|reference|NA|SRR13360018_1|temp|nonab|17749	0	+
chr3L	25725087	25725258	gypsy10|reference|NA|SRR13360018_1|temp|nonab|17750	0	+
chr3L	25727275	25727606	Cr1a|reference|NA|SRR13360018_1|temp|nonab|17751	0	+
chr3L	25727606	25728644	Cr1a|reference|NA|SRR13360018_1|temp|nonab|17752	0	+
chr3L	25728642	25729107	Cr1a|reference|NA|SRR13360018_1|temp|nonab|17753	0	+
chr3L	25731591	25732250	Quasimodo|reference|NA|SRR13360018_1|temp|nonab|17754	0	-
chr3L	25732275	25732411	S_element|reference|NA|SRR13360018_1|temp|nonab|17755	0	-
chr3L	25732424	25733787	S_element|reference|NA|SRR13360018_1|temp|nonab|17756	0	-
chr3L	25734154	25734287	accord2|reference|NA|SRR13360018_1|temp|nonab|17757	0	-
chr3L	25734279	25734803	accord2|reference|NA|SRR13360018_1|temp|nonab|17758	0	-
chr3L	25734804	25734893	accord2|reference|NA|SRR13360018_1|temp|nonab|17759	0	-
chr3L	25734911	25735242	springer|reference|NA|SRR13360018_1|temp|nonab|17760	0	+
chr3L	25735457	25735575	HMS_Beagle|reference|NA|SRR13360018_1|temp|nonab|17761	0	+
chr3L	25735472	25735577	Burdock|reference|NA|SRR13360018_1|temp|nonab|17762	0	+
chr3L	25735482	25735612	opus|reference|NA|SRR13360018_1|temp|nonab|17763	0	+
chr3L	25735498	25735577	gypsy4|reference|NA|SRR13360018_1|temp|nonab|17764	0	+
chr3L	25736360	25736553	accord2|reference|NA|SRR13360018_1|temp|nonab|17765	0	-
chr3L	25736443	25736608	accord2|reference|NA|SRR13360018_1|temp|nonab|17766	0	-
chr3L	25736618	25736937	Quasimodo|reference|NA|SRR13360018_1|temp|nonab|17767	0	-
chr3L	25736962	25737096	S_element|reference|NA|SRR13360018_1|temp|nonab|17768	0	-
chr3L	25737109	25738472	S_element|reference|NA|SRR13360018_1|temp|nonab|17769	0	-
chr3L	25738839	25738972	accord2|reference|NA|SRR13360018_1|temp|nonab|17770	0	-
chr3L	25738981	25740033	17.6|reference|NA|SRR13360018_1|temp|nonab|17771	0	+
chr3L	25739842	25742836	17.6|reference|NA|SRR13360018_1|temp|nonab|17772	0	+
chr3L	25742849	25742896	17.6|reference|NA|SRR13360018_1|temp|nonab|17773	0	+
chr3L	25742888	25745306	17.6|reference|NA|SRR13360018_1|temp|nonab|17774	0	+
chr3L	25745312	25745817	accord2|reference|NA|SRR13360018_1|temp|nonab|17775	0	-
chr3L	25745818	25745907	accord2|reference|NA|SRR13360018_1|temp|nonab|17776	0	-
chr3L	25745925	25746256	springer|reference|NA|SRR13360018_1|temp|nonab|17777	0	+
chr3L	25746471	25746588	HMS_Beagle|reference|NA|SRR13360018_1|temp|nonab|17778	0	+
chr3L	25746486	25746590	Burdock|reference|NA|SRR13360018_1|temp|nonab|17779	0	+
chr3L	25746511	25746590	gypsy4|reference|NA|SRR13360018_1|temp|nonab|17780	0	+
chr3L	25746529	25746625	opus|reference|NA|SRR13360018_1|temp|nonab|17781	0	+
chr3L	25747373	25747566	accord2|reference|NA|SRR13360018_1|temp|nonab|17782	0	-
chr3L	25747456	25749300	accord2|reference|NA|SRR13360018_1|temp|nonab|17783	0	-
chr3L	25749298	25749362	accord2|reference|NA|SRR13360018_1|temp|nonab|17784	0	-
chr3L	25749355	25750095	accord2|reference|NA|SRR13360018_1|temp|nonab|17785	0	-
chr3L	25750270	25750393	INE_1|reference|NA|SRR13360018_1|temp|nonab|17786	0	-
chr3L	25750334	25750448	INE_1|reference|NA|SRR13360018_1|temp|nonab|17787	0	-
chr3L	25750362	25750578	INE_1|reference|NA|SRR13360018_1|temp|nonab|17788	0	-
chr3L	25750455	25750690	INE_1|reference|NA|SRR13360018_1|temp|nonab|17789	0	-
chr3L	25750605	25750982	INE_1|reference|NA|SRR13360018_1|temp|nonab|17790	0	-
chr3L	25761663	25761806	INE_1|reference|NA|SRR13360018_1|temp|nonab|17791	0	-
chr3L	25762351	25762482	INE_1|reference|NA|SRR13360018_1|temp|nonab|17792	0	+
chr3L	25763481	25763613	INE_1|reference|NA|SRR13360018_1|temp|nonab|17793	0	-
chr3L	25763782	25763861	INE_1|reference|NA|SRR13360018_1|temp|nonab|17794	0	-
chr3L	25764026	25764162	diver2|reference|NA|SRR13360018_1|temp|nonab|17795	0	-
chr3L	25764238	25764287	diver2|reference|NA|SRR13360018_1|temp|nonab|17796	0	-
chr3L	25764659	25765104	diver2|reference|NA|SRR13360018_1|temp|nonab|17797	0	-
chr3L	25765108	25765354	diver2|reference|NA|SRR13360018_1|temp|nonab|17798	0	-
chr3L	25765486	25765539	INE_1|reference|NA|SRR13360018_1|temp|nonab|17799	0	+
chr3L	25766707	25767896	invader1|reference|NA|SRR13360018_1|temp|nonab|17800	0	-
chr3L	25766994	25768145	micropia|reference|NA|SRR13360018_1|temp|nonab|17801	0	-
chr3L	25768371	25772963	gypsy|reference|NA|SRR13360018_1|temp|nonab|17802	0	+
chr3L	25773019	25773221	gypsy|reference|NA|SRR13360018_1|temp|nonab|17803	0	+
chr3L	25773259	25773747	Porto1|reference|NA|SRR13360018_1|temp|nonab|17804	0	-
chr3L	25776348	25776744	Stalker4|reference|NA|SRR13360018_1|temp|nonab|17805	0	+
chr3L	25777092	25777436	Stalker3|reference|NA|SRR13360018_1|temp|nonab|17806	0	-
chr3L	25777131	25782374	Stalker4|reference|NA|SRR13360018_1|temp|nonab|17807	0	-
chr3L	25782377	25782976	Stalker|reference|NA|SRR13360018_1|temp|nonab|17808	0	-
chr3L	25783056	25783224	Stalker4|reference|NA|SRR13360018_1|temp|nonab|17809	0	-
chr3L	25783203	25783294	Stalker4|reference|NA|SRR13360018_1|temp|nonab|17810	0	-
chr3L	25783288	25783480	gypsy6|reference|NA|SRR13360018_1|temp|nonab|17811	0	-
chr3L	25783738	25784699	gypsy6|reference|NA|SRR13360018_1|temp|nonab|17812	0	-
chr3L	25790251	25790303	Circe|reference|NA|SRR13360018_1|temp|nonab|17813	0	-
chr3L	25790348	25790494	Circe|reference|NA|SRR13360018_1|temp|nonab|17814	0	-
chr3L	25790494	25790808	Circe|reference|NA|SRR13360018_1|temp|nonab|17815	0	-
chr3L	25790806	25790862	G3|reference|NA|SRR13360018_1|temp|nonab|17816	0	-
chr3L	25791011	25791519	Doc2_element|reference|NA|SRR13360018_1|temp|nonab|17817	0	-
chr3L	25791239	25791519	Doc4_element|reference|NA|SRR13360018_1|temp|nonab|17818	0	-
chr3L	25791523	25791836	Doc4_element|reference|NA|SRR13360018_1|temp|nonab|17819	0	-
chr3L	25791552	25792639	F_element|reference|NA|SRR13360018_1|temp|nonab|17820	0	-
chr3L	25791849	25792632	Doc3_element|reference|NA|SRR13360018_1|temp|nonab|17821	0	-
chr3L	25792641	25792723	Doc4_element|reference|NA|SRR13360018_1|temp|nonab|17822	0	-
chr3L	25792721	25793360	Doc4_element|reference|NA|SRR13360018_1|temp|nonab|17823	0	-
chr3L	25793402	25793448	INE_1|reference|NA|SRR13360018_1|temp|nonab|17824	0	+
chr3L	25794415	25794870	gypsy8|reference|NA|SRR13360018_1|temp|nonab|17825	0	+
chr3L	25795704	25796357	gypsy8|reference|NA|SRR13360018_1|temp|nonab|17826	0	+
chr3L	25796383	25796799	gypsy8|reference|NA|SRR13360018_1|temp|nonab|17827	0	+
chr3L	25796793	25797075	gypsy8|reference|NA|SRR13360018_1|temp|nonab|17828	0	+
chr3L	25797062	25797167	gypsy8|reference|NA|SRR13360018_1|temp|nonab|17829	0	+
chr3L	25797468	25797586	Circe|reference|NA|SRR13360018_1|temp|nonab|17830	0	-
chr3L	25797631	25797685	Circe|reference|NA|SRR13360018_1|temp|nonab|17831	0	-
chr3L	25797968	25798361	gypsy8|reference|NA|SRR13360018_1|temp|nonab|17832	0	+
chr3L	25799379	25799536	17.6|reference|NA|SRR13360018_1|temp|nonab|17833	0	+
chr3L	25799546	25799726	1360|reference|NA|SRR13360018_1|temp|nonab|17834	0	+
chr3L	25800911	25801146	gypsy4|reference|NA|SRR13360018_1|temp|nonab|17835	0	+
chr3L	25800958	25801313	gypsy6|reference|NA|SRR13360018_1|temp|nonab|17836	0	+
chr3L	25800997	25801146	gypsy3|reference|NA|SRR13360018_1|temp|nonab|17837	0	+
chr3L	25802223	25802627	Osvaldo|reference|NA|SRR13360018_1|temp|nonab|17838	0	+
chr3L	25803109	25803192	gypsy|reference|NA|SRR13360018_1|temp|nonab|17839	0	+
chr3L	25803192	25803602	1360|reference|NA|SRR13360018_1|temp|nonab|17840	0	-
chr3L	25803770	25804306	1360|reference|NA|SRR13360018_1|temp|nonab|17841	0	-
chr3L	25804336	25805017	1360|reference|NA|SRR13360018_1|temp|nonab|17842	0	-
chr3L	25805232	25805820	1360|reference|NA|SRR13360018_1|temp|nonab|17843	0	-
chr3L	25805820	25806115	gypsy|reference|NA|SRR13360018_1|temp|nonab|17844	0	+
chr3L	25806304	25806424	I_element|reference|NA|SRR13360018_1|temp|nonab|17845	0	-
chr3L	25806510	25806772	INE_1|reference|NA|SRR13360018_1|temp|nonab|17846	0	+
chr3L	25807626	25807672	Cr1a|reference|NA|SRR13360018_1|temp|nonab|17847	0	+
chr3L	25807670	25808014	Cr1a|reference|NA|SRR13360018_1|temp|nonab|17848	0	+
chr3L	25808051	25808186	Cr1a|reference|NA|SRR13360018_1|temp|nonab|17849	0	+
chr3L	25808988	25809078	gypsy8|reference|NA|SRR13360018_1|temp|nonab|17850	0	+
chr3L	25809129	25809342	Osvaldo|reference|NA|SRR13360018_1|temp|nonab|17851	0	+
chr3L	25810265	25810342	gypsy2|reference|NA|SRR13360018_1|temp|nonab|17852	0	-
chr3L	25810371	25810433	gypsy3|reference|NA|SRR13360018_1|temp|nonab|17853	0	-
chr3L	25810441	25811622	gypsy2|reference|NA|SRR13360018_1|temp|nonab|17854	0	-
chr3L	25811638	25812162	gypsy2|reference|NA|SRR13360018_1|temp|nonab|17855	0	-
chr3L	25811746	25812602	gypsy6|reference|NA|SRR13360018_1|temp|nonab|17856	0	-
chr3L	25812598	25812896	gypsy2|reference|NA|SRR13360018_1|temp|nonab|17857	0	-
chr3L	25812934	25814979	gypsy6|reference|NA|SRR13360018_1|temp|nonab|17858	0	-
chr3L	25815088	25819054	Tirant|reference|NA|SRR13360018_1|temp|nonab|17859	0	-
chr3L	25819055	25821609	Tirant|reference|NA|SRR13360018_1|temp|nonab|17860	0	-
chr3L	25822492	25822605	Tirant|reference|NA|SRR13360018_1|temp|nonab|17861	0	-
chr3L	25822725	25822773	Tirant|reference|NA|SRR13360018_1|temp|nonab|17862	0	-
chr3L	25822831	25823107	Doc2_element|reference|NA|SRR13360018_1|temp|nonab|17863	0	-
chr3L	25823114	25823298	Doc2_element|reference|NA|SRR13360018_1|temp|nonab|17864	0	-
chr3L	25823286	25824164	Doc2_element|reference|NA|SRR13360018_1|temp|nonab|17865	0	-
chr3L	25824163	25824200	Doc2_element|reference|NA|SRR13360018_1|temp|nonab|17866	0	-
chr3L	25824193	25824622	Tirant|reference|NA|SRR13360018_1|temp|nonab|17867	0	-
chr3L	25824701	25824955	gypsy2|reference|NA|SRR13360018_1|temp|nonab|17868	0	-
chr3L	25824992	25825262	gypsy2|reference|NA|SRR13360018_1|temp|nonab|17869	0	-
chr3L	25825487	25825676	gypsy2|reference|NA|SRR13360018_1|temp|nonab|17870	0	-
chr3L	25826006	25826605	baggins|reference|NA|SRR13360018_1|temp|nonab|17871	0	+
chr3L	25826603	25827251	baggins|reference|NA|SRR13360018_1|temp|nonab|17872	0	+
chr3L	25828252	25828487	gypsy4|reference|NA|SRR13360018_1|temp|nonab|17873	0	-
chr3L	25828362	25828515	gtwin|reference|NA|SRR13360018_1|temp|nonab|17874	0	-
chr3L	25828508	25828637	gypsy4|reference|NA|SRR13360018_1|temp|nonab|17875	0	-
chr3L	25828637	25829533	Fw2|reference|NA|SRR13360018_1|temp|nonab|17876	0	-
chr3L	25829533	25829652	Fw2|reference|NA|SRR13360018_1|temp|nonab|17877	0	-
chr3L	25829652	25831506	roo|reference|NA|SRR13360018_1|temp|nonab|17878	0	-
chr3L	25831503	25831816	roo|reference|NA|SRR13360018_1|temp|nonab|17879	0	-
chr3L	25831813	25836686	roo|reference|NA|SRR13360018_1|temp|nonab|17880	0	-
chr3L	25836680	25837161	roo|reference|NA|SRR13360018_1|temp|nonab|17881	0	-
chr3L	25837128	25837245	roo|reference|NA|SRR13360018_1|temp|nonab|17882	0	-
chr3L	25837234	25837972	roo|reference|NA|SRR13360018_1|temp|nonab|17883	0	-
chr3L	25837972	25838584	Fw2|reference|NA|SRR13360018_1|temp|nonab|17884	0	-
chr3L	25838584	25838718	Fw2|reference|NA|SRR13360018_1|temp|nonab|17885	0	-
chr3L	25838724	25838819	Fw2|reference|NA|SRR13360018_1|temp|nonab|17886	0	-
chr3L	25840168	25840318	Burdock|reference|NA|SRR13360018_1|temp|nonab|17887	0	-
chr3L	25840250	25840355	gypsy4|reference|NA|SRR13360018_1|temp|nonab|17888	0	-
chr3L	25841928	25842114	1360|reference|NA|SRR13360018_1|temp|nonab|17889	0	-
chr3L	25842706	25842834	1360|reference|NA|SRR13360018_1|temp|nonab|17890	0	+
chr3L	25844366	25844498	INE_1|reference|NA|SRR13360018_1|temp|nonab|17891	0	-
chr3L	25844450	25844567	INE_1|reference|NA|SRR13360018_1|temp|nonab|17892	0	-
chr3L	25844504	25844654	INE_1|reference|NA|SRR13360018_1|temp|nonab|17893	0	-
chr3L	25844679	25844791	INE_1|reference|NA|SRR13360018_1|temp|nonab|17894	0	-
chr3L	25844855	25845016	INE_1|reference|NA|SRR13360018_1|temp|nonab|17895	0	-
chr3L	25844929	25845091	INE_1|reference|NA|SRR13360018_1|temp|nonab|17896	0	-
chr3L	25845093	25845311	INE_1|reference|NA|SRR13360018_1|temp|nonab|17897	0	-
chr3L	25845381	25845604	mariner2|reference|NA|SRR13360018_1|temp|nonab|17898	0	+
chr3L	25845788	25845997	mariner2|reference|NA|SRR13360018_1|temp|nonab|17899	0	+
chr3L	25846353	25846498	Stalker2|reference|NA|SRR13360018_1|temp|nonab|17900	0	+
chr3L	25847488	25847775	diver2|reference|NA|SRR13360018_1|temp|nonab|17901	0	-
chr3L	25847814	25848139	G7|reference|NA|SRR13360018_1|temp|nonab|17902	0	+
chr3L	25848342	25848500	gypsy6|reference|NA|SRR13360018_1|temp|nonab|17903	0	-
chr3L	25848570	25848792	hobo|reference|NA|SRR13360018_1|temp|nonab|17904	0	-
chr3L	25848796	25848938	1360|reference|NA|SRR13360018_1|temp|nonab|17905	0	-
chr3L	25848987	25849114	1360|reference|NA|SRR13360018_1|temp|nonab|17906	0	-
chr3L	25849243	25849373	1360|reference|NA|SRR13360018_1|temp|nonab|17907	0	-
chr3L	25849407	25849476	1360|reference|NA|SRR13360018_1|temp|nonab|17908	0	+
chr3L	25849583	25849621	1360|reference|NA|SRR13360018_1|temp|nonab|17909	0	-
chr3L	25849625	25849738	1360|reference|NA|SRR13360018_1|temp|nonab|17910	0	-
chr3L	25849739	25850088	hobo|reference|NA|SRR13360018_1|temp|nonab|17911	0	-
chr3L	25850087	25850318	G7|reference|NA|SRR13360018_1|temp|nonab|17912	0	+
chr3L	25850335	25850404	diver2|reference|NA|SRR13360018_1|temp|nonab|17913	0	-
chr3L	25850979	25851101	HMS_Beagle2|reference|NA|SRR13360018_1|temp|nonab|17914	0	+
chr3L	25851608	25852101	HMS_Beagle2|reference|NA|SRR13360018_1|temp|nonab|17915	0	+
chr3L	25852270	25852773	HMS_Beagle2|reference|NA|SRR13360018_1|temp|nonab|17916	0	+
chr3L	25852816	25854718	HMS_Beagle2|reference|NA|SRR13360018_1|temp|nonab|17917	0	+
chr3L	25854730	25855030	HMS_Beagle2|reference|NA|SRR13360018_1|temp|nonab|17918	0	+
chr3L	25855046	25855454	gypsy6|reference|NA|SRR13360018_1|temp|nonab|17919	0	+
chr3L	25855499	25856069	Idefix|reference|NA|SRR13360018_1|temp|nonab|17920	0	+
chr3L	25855602	25855605	Idefix|non-reference|0.1575|SRR13360018_1|temp|sr|17921	0	+
chr3L	25856071	25856119	rover|reference|NA|SRR13360018_1|temp|nonab|17922	0	+
chr3L	25856098	25856509	rover|reference|NA|SRR13360018_1|temp|nonab|17923	0	+
chr3L	25856560	25857840	rover|reference|NA|SRR13360018_1|temp|nonab|17924	0	+
chr3L	25857839	25861397	rover|reference|NA|SRR13360018_1|temp|nonab|17925	0	+
chr3L	25858145	25862551	17.6|reference|NA|SRR13360018_1|temp|nonab|17926	0	+
chr3L	25861446	25862768	rover|reference|NA|SRR13360018_1|temp|nonab|17927	0	+
chr3L	25862747	25863076	rover|reference|NA|SRR13360018_1|temp|nonab|17928	0	+
chr3L	25863034	25864302	Idefix|reference|NA|SRR13360018_1|temp|nonab|17929	0	+
chr3L	25864303	25869301	Idefix|reference|NA|SRR13360018_1|temp|nonab|17930	0	+
chr3L	25869627	25870089	HMS_Beagle2|reference|NA|SRR13360018_1|temp|nonab|17931	0	+
chr3L	25870756	25870834	HMS_Beagle2|reference|NA|SRR13360018_1|temp|nonab|17932	0	+
chr3L	25871791	25871932	INE_1|reference|NA|SRR13360018_1|temp|nonab|17933	0	-
chr3L	25871915	25872092	INE_1|reference|NA|SRR13360018_1|temp|nonab|17934	0	-
chr3L	25872923	25873176	Cr1a|reference|NA|SRR13360018_1|temp|nonab|17935	0	-
chr3L	25873298	25873558	INE_1|reference|NA|SRR13360018_1|temp|nonab|17936	0	+
chr3L	25873448	25873582	INE_1|reference|NA|SRR13360018_1|temp|nonab|17937	0	+
chr3L	25873666	25873748	INE_1|reference|NA|SRR13360018_1|temp|nonab|17938	0	+
chr3L	25874543	25875132	1360|reference|NA|SRR13360018_1|temp|nonab|17939	0	+
chr3L	25875347	25876028	1360|reference|NA|SRR13360018_1|temp|nonab|17940	0	+
chr3L	25876613	25876768	Circe|reference|NA|SRR13360018_1|temp|nonab|17941	0	+
chr3L	25876827	25877350	G5A|reference|NA|SRR13360018_1|temp|nonab|17942	0	-
chr3L	25877358	25877409	Circe|reference|NA|SRR13360018_1|temp|nonab|17943	0	+
chr3L	25878941	25879545	gypsy4|reference|NA|SRR13360018_1|temp|nonab|17944	0	+
chr3L	25879908	25880050	Burdock|reference|NA|SRR13360018_1|temp|nonab|17945	0	+
chr3L	25879934	25880224	gypsy4|reference|NA|SRR13360018_1|temp|nonab|17946	0	+
chr3L	25880367	25881889	gypsy4|reference|NA|SRR13360018_1|temp|nonab|17947	0	+
chr3L	25881958	25882586	gypsy4|reference|NA|SRR13360018_1|temp|nonab|17948	0	+
chr3L	25882834	25883120	gypsy4|reference|NA|SRR13360018_1|temp|nonab|17949	0	+
chr3L	25883183	25883560	Stalker4|reference|NA|SRR13360018_1|temp|nonab|17950	0	-
chr3L	25884210	25884445	gypsy6|reference|NA|SRR13360018_1|temp|nonab|17951	0	-
chr3L	25884495	25884820	gypsy6|reference|NA|SRR13360018_1|temp|nonab|17952	0	-
chr3L	25884838	25884956	Cr1a|reference|NA|SRR13360018_1|temp|nonab|17953	0	-
chr3L	25884954	25885130	Cr1a|reference|NA|SRR13360018_1|temp|nonab|17954	0	-
chr3L	25885122	25885403	Cr1a|reference|NA|SRR13360018_1|temp|nonab|17955	0	-
chr3L	25885674	25886079	INE_1|reference|NA|SRR13360018_1|temp|nonab|17956	0	+
chr3L	25885995	25886191	INE_1|reference|NA|SRR13360018_1|temp|nonab|17957	0	+
chr3L	25886248	25886427	Rt1c|reference|NA|SRR13360018_1|temp|nonab|17958	0	+
chr3L	25886454	25886628	Rt1c|reference|NA|SRR13360018_1|temp|nonab|17959	0	+
chr3L	25886713	25886866	Rt1c|reference|NA|SRR13360018_1|temp|nonab|17960	0	+
chr3L	25886961	25887377	hopper2|reference|NA|SRR13360018_1|temp|nonab|17961	0	+
chr3L	25888167	25888311	Rt1c|reference|NA|SRR13360018_1|temp|nonab|17962	0	+
chr3L	25888309	25888395	Rt1c|reference|NA|SRR13360018_1|temp|nonab|17963	0	+
chr3L	25888383	25888713	Rt1c|reference|NA|SRR13360018_1|temp|nonab|17964	0	+
chr3L	25888761	25888903	Rt1c|reference|NA|SRR13360018_1|temp|nonab|17965	0	+
chr3L	25889008	25889060	gypsy8|reference|NA|SRR13360018_1|temp|nonab|17966	0	+
chr3L	25889109	25890515	Quasimodo|reference|NA|SRR13360018_1|temp|nonab|17967	0	-
chr3L	25890560	25890824	Idefix|reference|NA|SRR13360018_1|temp|nonab|17968	0	-
chr3L	25890834	25892192	Quasimodo|reference|NA|SRR13360018_1|temp|nonab|17969	0	-
chr3L	25892191	25892968	Idefix|reference|NA|SRR13360018_1|temp|nonab|17970	0	-
chr3L	25893155	25893321	Quasimodo|reference|NA|SRR13360018_1|temp|nonab|17971	0	-
chr3L	25893347	25894628	I_element|reference|NA|SRR13360018_1|temp|nonab|17972	0	+
chr3L	25894630	25894974	frogger|reference|NA|SRR13360018_1|temp|nonab|17973	0	-
chr3L	25895009	25895627	Xanthias|reference|NA|SRR13360018_1|temp|nonab|17974	0	+
chr3L	25895706	25896405	Xanthias|reference|NA|SRR13360018_1|temp|nonab|17975	0	+
chr3L	25904025	25906258	Xanthias|reference|NA|SRR13360018_1|temp|nonab|17976	0	+
chr3L	25904442	25906455	frogger|reference|NA|SRR13360018_1|temp|nonab|17977	0	-
chr3L	25906454	25907148	I_element|reference|NA|SRR13360018_1|temp|nonab|17978	0	+
chr3L	25907158	25907193	I_element|reference|NA|SRR13360018_1|temp|nonab|17979	0	+
chr3L	25907199	25907674	I_element|reference|NA|SRR13360018_1|temp|nonab|17980	0	+
chr3L	25907672	25909806	I_element|reference|NA|SRR13360018_1|temp|nonab|17981	0	+
chr3L	25909831	25909928	Quasimodo|reference|NA|SRR13360018_1|temp|nonab|17982	0	-
chr3L	25909925	25910111	looper1|reference|NA|SRR13360018_1|temp|nonab|17983	0	+
chr3L	25910579	25910770	looper1|reference|NA|SRR13360018_1|temp|nonab|17984	0	+
chr3L	25910769	25911308	looper1|reference|NA|SRR13360018_1|temp|nonab|17985	0	+
chr3L	25911307	25911464	looper1|reference|NA|SRR13360018_1|temp|nonab|17986	0	+
chr3L	25912069	25912416	looper1|reference|NA|SRR13360018_1|temp|nonab|17987	0	+
chr3L	25912446	25912617	Quasimodo|reference|NA|SRR13360018_1|temp|nonab|17988	0	-
chr3L	25912780	25913391	Quasimodo|reference|NA|SRR13360018_1|temp|nonab|17989	0	-
chr3L	25914386	25914540	baggins|reference|NA|SRR13360018_1|temp|nonab|17990	0	-
chr3L	25914561	25914742	Idefix|reference|NA|SRR13360018_1|temp|nonab|17991	0	+
chr3L	25914813	25916015	roo|reference|NA|SRR13360018_1|temp|nonab|17992	0	-
chr3L	25916012	25922332	roo|reference|NA|SRR13360018_1|temp|nonab|17993	0	-
chr3L	25922334	25922434	17.6|reference|NA|SRR13360018_1|temp|nonab|17994	0	+
chr3L	25922368	25922450	Quasimodo|reference|NA|SRR13360018_1|temp|nonab|17995	0	+
chr3L	25922527	25922595	INE_1|reference|NA|SRR13360018_1|temp|nonab|17996	0	-
chr3L	25922583	25922750	INE_1|reference|NA|SRR13360018_1|temp|nonab|17997	0	-
chr3L	25922739	25922879	INE_1|reference|NA|SRR13360018_1|temp|nonab|17998	0	-
chr3L	25922760	25922943	INE_1|reference|NA|SRR13360018_1|temp|nonab|17999	0	-
chr3L	25922948	25923080	INE_1|reference|NA|SRR13360018_1|temp|nonab|18000	0	-
chr3L	25923214	25923316	INE_1|reference|NA|SRR13360018_1|temp|nonab|18001	0	-
chr3L	25923379	25923604	INE_1|reference|NA|SRR13360018_1|temp|nonab|18002	0	-
chr3L	25923742	25923847	R1A1_element|reference|NA|SRR13360018_1|temp|nonab|18003	0	+
chr3L	25924741	25924904	Burdock|reference|NA|SRR13360018_1|temp|nonab|18004	0	-
chr3L	25924909	25925377	1360|reference|NA|SRR13360018_1|temp|nonab|18005	0	+
chr3L	25925595	25925709	1360|reference|NA|SRR13360018_1|temp|nonab|18006	0	+
chr3L	25925905	25926178	1360|reference|NA|SRR13360018_1|temp|nonab|18007	0	+
chr3L	25927092	25927551	gypsy9|reference|NA|SRR13360018_1|temp|nonab|18008	0	-
chr3L	25927151	25927555	gypsy4|reference|NA|SRR13360018_1|temp|nonab|18009	0	-
chr3L	25927486	25927566	gypsy10|reference|NA|SRR13360018_1|temp|nonab|18010	0	-
chr3L	25927578	25928161	Doc3_element|reference|NA|SRR13360018_1|temp|nonab|18011	0	+
chr3L	25928146	25928483	Doc3_element|reference|NA|SRR13360018_1|temp|nonab|18012	0	+
chr3L	25928481	25929301	Doc3_element|reference|NA|SRR13360018_1|temp|nonab|18013	0	+
chr3L	25929718	25929963	Cr1a|reference|NA|SRR13360018_1|temp|nonab|18014	0	+
chr3L	25929967	25930096	Cr1a|reference|NA|SRR13360018_1|temp|nonab|18015	0	+
chr3L	25930127	25930214	Cr1a|reference|NA|SRR13360018_1|temp|nonab|18016	0	+
chr3L	25930234	25930266	Cr1a|reference|NA|SRR13360018_1|temp|nonab|18017	0	+
chr3L	25930281	25930344	Cr1a|reference|NA|SRR13360018_1|temp|nonab|18018	0	+
chr3L	25930341	25930473	Cr1a|reference|NA|SRR13360018_1|temp|nonab|18019	0	+
chr3L	25930471	25930963	Cr1a|reference|NA|SRR13360018_1|temp|nonab|18020	0	+
chr3L	25931151	25931260	INE_1|reference|NA|SRR13360018_1|temp|nonab|18021	0	-
chr3L	25931261	25931502	INE_1|reference|NA|SRR13360018_1|temp|nonab|18022	0	-
chr3L	25931554	25931906	Stalker4|reference|NA|SRR13360018_1|temp|nonab|18023	0	-
chr3L	25931900	25932073	INE_1|reference|NA|SRR13360018_1|temp|nonab|18024	0	-
chr3L	25932102	25932210	INE_1|reference|NA|SRR13360018_1|temp|nonab|18025	0	-
chr3L	25932262	25932467	INE_1|reference|NA|SRR13360018_1|temp|nonab|18026	0	-
chr3L	25933559	25933633	INE_1|reference|NA|SRR13360018_1|temp|nonab|18027	0	-
chr3L	25933875	25934303	diver2|reference|NA|SRR13360018_1|temp|nonab|18028	0	-
chr3L	25934499	25934703	diver2|reference|NA|SRR13360018_1|temp|nonab|18029	0	-
chr3L	25936055	25936478	diver2|reference|NA|SRR13360018_1|temp|nonab|18030	0	-
chr3L	25936582	25936703	diver2|reference|NA|SRR13360018_1|temp|nonab|18031	0	-
chr3L	25936847	25937252	G3|reference|NA|SRR13360018_1|temp|nonab|18032	0	-
chr3L	25937347	25937855	Doc2_element|reference|NA|SRR13360018_1|temp|nonab|18033	0	-
chr3L	25937575	25937855	Doc4_element|reference|NA|SRR13360018_1|temp|nonab|18034	0	-
chr3L	25937859	25938172	Doc4_element|reference|NA|SRR13360018_1|temp|nonab|18035	0	-
chr3L	25937921	25939471	F_element|reference|NA|SRR13360018_1|temp|nonab|18036	0	-
chr3L	25939414	25939479	G3|reference|NA|SRR13360018_1|temp|nonab|18037	0	-
chr3L	25939494	25939676	Fw2|reference|NA|SRR13360018_1|temp|nonab|18038	0	-
chr3L	25939558	25939696	Doc4_element|reference|NA|SRR13360018_1|temp|nonab|18039	0	-
chr3L	25940088	25940356	diver2|reference|NA|SRR13360018_1|temp|nonab|18040	0	-
chr3L	25942112	25942535	diver2|reference|NA|SRR13360018_1|temp|nonab|18041	0	-
chr3L	25942639	25942875	diver2|reference|NA|SRR13360018_1|temp|nonab|18042	0	-
chr3L	25942908	25943043	Cr1a|reference|NA|SRR13360018_1|temp|nonab|18043	0	+
chr3L	25943041	25943832	Cr1a|reference|NA|SRR13360018_1|temp|nonab|18044	0	+
chr3L	25943833	25944408	Cr1a|reference|NA|SRR13360018_1|temp|nonab|18045	0	+
chr3L	25944408	25946115	S2|reference|NA|SRR13360018_1|temp|nonab|18046	0	+
chr3L	25946115	25946455	Cr1a|reference|NA|SRR13360018_1|temp|nonab|18047	0	+
chr3L	25946441	25946825	Cr1a|reference|NA|SRR13360018_1|temp|nonab|18048	0	+
chr3L	25946932	25947087	micropia|reference|NA|SRR13360018_1|temp|nonab|18049	0	+
chr3L	25947115	25947269	Doc2_element|reference|NA|SRR13360018_1|temp|nonab|18050	0	-
chr3L	25947115	25947187	Doc|reference|NA|SRR13360018_1|temp|nonab|18051	0	-
chr3L	25948693	25949265	Doc4_element|reference|NA|SRR13360018_1|temp|nonab|18052	0	-
chr3L	25949117	25950076	Doc3_element|reference|NA|SRR13360018_1|temp|nonab|18053	0	-
chr3L	25950222	25950293	Fw3|reference|NA|SRR13360018_1|temp|nonab|18054	0	-
chr3L	25950297	25950644	Fw2|reference|NA|SRR13360018_1|temp|nonab|18055	0	-
chr3L	25950605	25950651	Doc4_element|reference|NA|SRR13360018_1|temp|nonab|18056	0	-
chr3L	25950653	25951298	Doc4_element|reference|NA|SRR13360018_1|temp|nonab|18057	0	-
chr3L	25951331	25951575	Doc4_element|reference|NA|SRR13360018_1|temp|nonab|18058	0	-
chr3L	25951534	25951904	Doc4_element|reference|NA|SRR13360018_1|temp|nonab|18059	0	-
chr3L	25951848	25951911	Doc3_element|reference|NA|SRR13360018_1|temp|nonab|18060	0	-
chr3L	25952712	25952769	G3|reference|NA|SRR13360018_1|temp|nonab|18061	0	-
chr3L	25953085	25953245	gypsy2|reference|NA|SRR13360018_1|temp|nonab|18062	0	-
chr3L	25953232	25953709	gypsy2|reference|NA|SRR13360018_1|temp|nonab|18063	0	-
chr3L	25953700	25953781	gypsy2|reference|NA|SRR13360018_1|temp|nonab|18064	0	-
chr3L	25953797	25953846	gypsy2|reference|NA|SRR13360018_1|temp|nonab|18065	0	-
chr3L	25953857	25953981	gypsy2|reference|NA|SRR13360018_1|temp|nonab|18066	0	-
chr3L	25954221	25954265	G4|reference|NA|SRR13360018_1|temp|nonab|18067	0	+
chr3L	25954263	25955992	G4|reference|NA|SRR13360018_1|temp|nonab|18068	0	+
chr3L	25956005	25958136	gypsy2|reference|NA|SRR13360018_1|temp|nonab|18069	0	-
chr3L	25957717	25958232	gypsy6|reference|NA|SRR13360018_1|temp|nonab|18070	0	-
chr3L	25958231	25959912	Cr1a|reference|NA|SRR13360018_1|temp|nonab|18071	0	+
chr3L	25960127	25960217	gypsy2|reference|NA|SRR13360018_1|temp|nonab|18072	0	-
chr3L	25960253	25960521	gypsy2|reference|NA|SRR13360018_1|temp|nonab|18073	0	-
chr3L	25960935	25961089	INE_1|reference|NA|SRR13360018_1|temp|nonab|18074	0	-
chr3L	25961792	25962142	gypsy12|reference|NA|SRR13360018_1|temp|nonab|18075	0	+
chr3L	25965551	25965808	gypsy12|reference|NA|SRR13360018_1|temp|nonab|18076	0	+
chr3L	25965940	25966699	Rt1b|reference|NA|SRR13360018_1|temp|nonab|18077	0	+
chr3L	25966701	25967003	Rt1b|reference|NA|SRR13360018_1|temp|nonab|18078	0	+
chr3L	25967002	25967859	Rt1b|reference|NA|SRR13360018_1|temp|nonab|18079	0	+
chr3L	25967014	25968050	Rt1a|reference|NA|SRR13360018_1|temp|nonab|18080	0	+
chr3L	25968521	25968591	INE_1|reference|NA|SRR13360018_1|temp|nonab|18081	0	+
chr3L	25970169	25970246	INE_1|reference|NA|SRR13360018_1|temp|nonab|18082	0	-
chr3L	25970297	25970453	INE_1|reference|NA|SRR13360018_1|temp|nonab|18083	0	-
chr3L	25970384	25970547	INE_1|reference|NA|SRR13360018_1|temp|nonab|18084	0	-
chr3L	25971521	25971695	Stalker2|reference|NA|SRR13360018_1|temp|nonab|18085	0	+
chr3L	25971709	25971939	412|reference|NA|SRR13360018_1|temp|nonab|18086	0	+
chr3L	25972274	25972390	Cr1a|reference|NA|SRR13360018_1|temp|nonab|18087	0	+
chr3L	25972389	25972523	Cr1a|reference|NA|SRR13360018_1|temp|nonab|18088	0	+
chr3L	25973003	25973269	gypsy8|reference|NA|SRR13360018_1|temp|nonab|18089	0	+
chr3L	25973325	25973390	aurora_element|reference|NA|SRR13360018_1|temp|nonab|18090	0	+
chr3L	25973662	25973701	invader6|reference|NA|SRR13360018_1|temp|nonab|18091	0	-
chr3L	25973866	25973938	invader1|reference|NA|SRR13360018_1|temp|nonab|18092	0	-
chr3L	25974416	25975197	invader6|reference|NA|SRR13360018_1|temp|nonab|18093	0	-
chr3L	25975231	25975657	invader6|reference|NA|SRR13360018_1|temp|nonab|18094	0	-
chr3L	25975746	25976300	invader6|reference|NA|SRR13360018_1|temp|nonab|18095	0	-
chr3L	25976659	25976886	1360|reference|NA|SRR13360018_1|temp|nonab|18096	0	+
chr3L	25977525	25977636	INE_1|reference|NA|SRR13360018_1|temp|nonab|18097	0	-
chr3L	25977580	25977664	INE_1|reference|NA|SRR13360018_1|temp|nonab|18098	0	-
chr3L	25978383	25978522	INE_1|reference|NA|SRR13360018_1|temp|nonab|18099	0	-
chr3L	25978502	25978668	INE_1|reference|NA|SRR13360018_1|temp|nonab|18100	0	-
chr3L	25978613	25978800	INE_1|reference|NA|SRR13360018_1|temp|nonab|18101	0	-
chr3L	25978720	25978860	INE_1|reference|NA|SRR13360018_1|temp|nonab|18102	0	-
chr3L	25978872	25978928	INE_1|reference|NA|SRR13360018_1|temp|nonab|18103	0	-
chr3L	25978926	25979404	invader6|reference|NA|SRR13360018_1|temp|nonab|18104	0	-
chr3L	25979440	25980701	Rt1b|reference|NA|SRR13360018_1|temp|nonab|18105	0	+
chr3L	25980878	25981409	1360|reference|NA|SRR13360018_1|temp|nonab|18106	0	+
chr3L	25981399	25982924	1360|reference|NA|SRR13360018_1|temp|nonab|18107	0	+
chr3L	25982935	25983220	1360|reference|NA|SRR13360018_1|temp|nonab|18108	0	+
chr3L	25983282	25984122	invader3|reference|NA|SRR13360018_1|temp|nonab|18109	0	-
chr3L	25984130	25984391	invader3|reference|NA|SRR13360018_1|temp|nonab|18110	0	-
chr3L	25984395	25984471	invader3|reference|NA|SRR13360018_1|temp|nonab|18111	0	-
chr3L	25984505	25984791	invader3|reference|NA|SRR13360018_1|temp|nonab|18112	0	-
chr3L	25984789	25985148	invader3|reference|NA|SRR13360018_1|temp|nonab|18113	0	-
chr3L	25985230	25985428	BS|reference|NA|SRR13360018_1|temp|nonab|18114	0	-
chr3L	25985286	25985430	Helena|reference|NA|SRR13360018_1|temp|nonab|18115	0	-
chr3L	25985434	25985489	INE_1|reference|NA|SRR13360018_1|temp|nonab|18116	0	+
chr3L	25986177	25987003	diver2|reference|NA|SRR13360018_1|temp|nonab|18117	0	-
chr3L	25987027	25987231	diver2|reference|NA|SRR13360018_1|temp|nonab|18118	0	-
chr3L	25987649	25987776	diver2|reference|NA|SRR13360018_1|temp|nonab|18119	0	-
chr3L	25988170	25988660	G3|reference|NA|SRR13360018_1|temp|nonab|18120	0	-
chr3L	25989715	25989809	G3|reference|NA|SRR13360018_1|temp|nonab|18121	0	-
chr3L	25989884	25990228	Stalker3|reference|NA|SRR13360018_1|temp|nonab|18122	0	-
chr3L	25989923	25995158	Stalker4|reference|NA|SRR13360018_1|temp|nonab|18123	0	-
chr3L	25995161	25995549	Stalker|reference|NA|SRR13360018_1|temp|nonab|18124	0	-
chr3L	25995556	25995838	Stalker4|reference|NA|SRR13360018_1|temp|nonab|18125	0	-
chr3L	25996021	25996077	diver2|reference|NA|SRR13360018_1|temp|nonab|18126	0	-
chr3L	25998111	25998648	1360|reference|NA|SRR13360018_1|temp|nonab|18127	0	+
chr3L	25998667	25998719	1360|reference|NA|SRR13360018_1|temp|nonab|18128	0	+
chr3L	25998892	25999310	1360|reference|NA|SRR13360018_1|temp|nonab|18129	0	+
chr3L	25999321	25999453	INE_1|reference|NA|SRR13360018_1|temp|nonab|18130	0	+
chr3L	25999447	25999517	INE_1|reference|NA|SRR13360018_1|temp|nonab|18131	0	+
chr3L	26000460	26000572	Cr1a|reference|NA|SRR13360018_1|temp|nonab|18132	0	+
chr3L	26000599	26000849	Cr1a|reference|NA|SRR13360018_1|temp|nonab|18133	0	+
chr3L	26000859	26000969	Cr1a|reference|NA|SRR13360018_1|temp|nonab|18134	0	+
chr3L	26000988	26001296	Cr1a|reference|NA|SRR13360018_1|temp|nonab|18135	0	+
chr3L	26002729	26002792	INE_1|reference|NA|SRR13360018_1|temp|nonab|18136	0	+
chr3L	26003072	26003300	INE_1|reference|NA|SRR13360018_1|temp|nonab|18137	0	+
chr3L	26003950	26003980	rover|reference|NA|SRR13360018_1|temp|nonab|18138	0	+
chr3L	26004185	26004796	Quasimodo|reference|NA|SRR13360018_1|temp|nonab|18139	0	+
chr3L	26004959	26005379	Quasimodo|reference|NA|SRR13360018_1|temp|nonab|18140	0	+
chr3L	26005369	26006017	Idefix|reference|NA|SRR13360018_1|temp|nonab|18141	0	+
chr3L	26006016	26007035	Quasimodo|reference|NA|SRR13360018_1|temp|nonab|18142	0	+
chr3L	26007036	26007431	G5|reference|NA|SRR13360018_1|temp|nonab|18143	0	+
chr3L	26007443	26007748	Quasimodo|reference|NA|SRR13360018_1|temp|nonab|18144	0	+
chr3L	26007944	26007987	INE_1|reference|NA|SRR13360018_1|temp|nonab|18145	0	+
chr3L	26009589	26009862	INE_1|reference|NA|SRR13360018_1|temp|nonab|18146	0	-
chr3L	26010386	26010485	invader2|reference|NA|SRR13360018_1|temp|nonab|18147	0	+
chr3L	26011976	26012039	1360|reference|NA|SRR13360018_1|temp|nonab|18148	0	-
chr3L	26012298	26012355	1360|reference|NA|SRR13360018_1|temp|nonab|18149	0	-
chr3L	26012339	26012479	1360|reference|NA|SRR13360018_1|temp|nonab|18150	0	-
chr3L	26012484	26012787	1360|reference|NA|SRR13360018_1|temp|nonab|18151	0	-
chr3L	26012875	26013042	S_element|reference|NA|SRR13360018_1|temp|nonab|18152	0	+
chr3L	26013292	26013298	17.6|non-reference|0.6254|SRR13360018_1|temp|sr|18153	0	-
chr3L	26015800	26018868	invader4|reference|NA|SRR13360018_1|temp|nonab|18154	0	-
chr3L	26018867	26019118	INE_1|reference|NA|SRR13360018_1|temp|nonab|18155	0	+
chr3L	26019671	26020161	G3|reference|NA|SRR13360018_1|temp|nonab|18156	0	+
chr3L	26020523	26022195	Circe|reference|NA|SRR13360018_1|temp|nonab|18157	0	+
chr3L	26022199	26022536	diver2|reference|NA|SRR13360018_1|temp|nonab|18158	0	+
chr3L	26023505	26023696	gypsy8|reference|NA|SRR13360018_1|temp|nonab|18159	0	-
chr3L	26023683	26023956	gypsy8|reference|NA|SRR13360018_1|temp|nonab|18160	0	-
chr3L	26023950	26024351	gypsy8|reference|NA|SRR13360018_1|temp|nonab|18161	0	-
chr3L	26024377	26024980	gypsy8|reference|NA|SRR13360018_1|temp|nonab|18162	0	-
chr3L	26024661	26025038	gypsy12|reference|NA|SRR13360018_1|temp|nonab|18163	0	-
chr3L	26025785	26026239	gypsy8|reference|NA|SRR13360018_1|temp|nonab|18164	0	-
chr3L	26026271	26026644	gypsy8|reference|NA|SRR13360018_1|temp|nonab|18165	0	-
chr3L	26027443	26027762	Doc4_element|reference|NA|SRR13360018_1|temp|nonab|18166	0	+
chr3L	26027760	26027842	Doc4_element|reference|NA|SRR13360018_1|temp|nonab|18167	0	+
chr3L	26027851	26028889	Doc3_element|reference|NA|SRR13360018_1|temp|nonab|18168	0	+
chr3L	26028640	26028953	Doc4_element|reference|NA|SRR13360018_1|temp|nonab|18169	0	+
chr3L	26028957	26029465	Doc2_element|reference|NA|SRR13360018_1|temp|nonab|18170	0	+
chr3L	26028957	26029237	Doc4_element|reference|NA|SRR13360018_1|temp|nonab|18171	0	+
chr3L	26029631	26029835	G3|reference|NA|SRR13360018_1|temp|nonab|18172	0	+
chr3L	26030276	26030553	gypsy8|reference|NA|SRR13360018_1|temp|nonab|18173	0	-
chr3L	26030423	26030605	gypsy8|reference|NA|SRR13360018_1|temp|nonab|18174	0	-
chr3L	26030592	26030748	gypsy8|reference|NA|SRR13360018_1|temp|nonab|18175	0	-
chr3L	26030752	26030930	gypsy8|reference|NA|SRR13360018_1|temp|nonab|18176	0	-
chr3L	26030925	26031063	gypsy8|reference|NA|SRR13360018_1|temp|nonab|18177	0	-
chr3L	26031437	26031706	Rt1c|reference|NA|SRR13360018_1|temp|nonab|18178	0	+
chr3L	26031710	26031847	Rt1c|reference|NA|SRR13360018_1|temp|nonab|18179	0	+
chr3L	26031845	26032148	Rt1c|reference|NA|SRR13360018_1|temp|nonab|18180	0	+
chr3L	26032097	26032421	Rt1c|reference|NA|SRR13360018_1|temp|nonab|18181	0	+
chr3L	26032658	26032859	Cr1a|reference|NA|SRR13360018_1|temp|nonab|18182	0	-
chr3L	26032854	26033151	Rt1c|reference|NA|SRR13360018_1|temp|nonab|18183	0	+
chr3L	26033213	26035838	Rt1c|reference|NA|SRR13360018_1|temp|nonab|18184	0	+
chr3L	26036619	26036689	INE_1|reference|NA|SRR13360018_1|temp|nonab|18185	0	-
chr3L	26036683	26036815	INE_1|reference|NA|SRR13360018_1|temp|nonab|18186	0	-
chr3L	26036826	26037247	1360|reference|NA|SRR13360018_1|temp|nonab|18187	0	-
chr3L	26037417	26037469	1360|reference|NA|SRR13360018_1|temp|nonab|18188	0	-
chr3L	26037488	26037726	1360|reference|NA|SRR13360018_1|temp|nonab|18189	0	-
chr3L	26037809	26040426	Rt1c|reference|NA|SRR13360018_1|temp|nonab|18190	0	+
chr3L	26041207	26041277	INE_1|reference|NA|SRR13360018_1|temp|nonab|18191	0	-
chr3L	26041271	26041403	INE_1|reference|NA|SRR13360018_1|temp|nonab|18192	0	-
chr3L	26041414	26041835	1360|reference|NA|SRR13360018_1|temp|nonab|18193	0	-
chr3L	26042005	26042057	1360|reference|NA|SRR13360018_1|temp|nonab|18194	0	-
chr3L	26042076	26042514	1360|reference|NA|SRR13360018_1|temp|nonab|18195	0	-
chr3L	26042531	26042637	1360|reference|NA|SRR13360018_1|temp|nonab|18196	0	-
chr3L	26042949	26043079	1360|reference|NA|SRR13360018_1|temp|nonab|18197	0	-
chr3L	26043105	26043262	1360|reference|NA|SRR13360018_1|temp|nonab|18198	0	-
chr3L	26044276	26044693	G3|reference|NA|SRR13360018_1|temp|nonab|18199	0	+
chr3L	26044472	26044972	diver2|reference|NA|SRR13360018_1|temp|nonab|18200	0	+
chr3L	26045076	26045499	diver2|reference|NA|SRR13360018_1|temp|nonab|18201	0	+
chr3L	26047888	26048117	F_element|reference|NA|SRR13360018_1|temp|nonab|18202	0	+
chr3L	26047915	26048053	Doc4_element|reference|NA|SRR13360018_1|temp|nonab|18203	0	+
chr3L	26047935	26048117	Fw2|reference|NA|SRR13360018_1|temp|nonab|18204	0	+
chr3L	26048117	26048197	G3|reference|NA|SRR13360018_1|temp|nonab|18205	0	+
chr3L	26048140	26048217	Doc2_element|reference|NA|SRR13360018_1|temp|nonab|18207	0	+
chr3L	26048140	26048337	Doc3_element|reference|NA|SRR13360018_1|temp|nonab|18206	0	+
chr3L	26048140	26048202	Doc|reference|NA|SRR13360018_1|temp|nonab|18208	0	+
chr3L	26048149	26048250	Fw3|reference|NA|SRR13360018_1|temp|nonab|18209	0	+
chr3L	26048396	26049355	Doc3_element|reference|NA|SRR13360018_1|temp|nonab|18210	0	+
chr3L	26049207	26049779	Doc4_element|reference|NA|SRR13360018_1|temp|nonab|18211	0	+
chr3L	26051203	26051357	Doc2_element|reference|NA|SRR13360018_1|temp|nonab|18212	0	+
chr3L	26051285	26051357	Doc|reference|NA|SRR13360018_1|temp|nonab|18213	0	+
chr3L	26051385	26051540	micropia|reference|NA|SRR13360018_1|temp|nonab|18214	0	-
chr3L	26051647	26052031	Cr1a|reference|NA|SRR13360018_1|temp|nonab|18215	0	-
chr3L	26052017	26052357	Cr1a|reference|NA|SRR13360018_1|temp|nonab|18216	0	-
chr3L	26052357	26054064	S2|reference|NA|SRR13360018_1|temp|nonab|18217	0	-
chr3L	26054064	26054639	Cr1a|reference|NA|SRR13360018_1|temp|nonab|18218	0	-
chr3L	26054640	26055431	Cr1a|reference|NA|SRR13360018_1|temp|nonab|18219	0	-
chr3L	26055429	26055564	Cr1a|reference|NA|SRR13360018_1|temp|nonab|18220	0	-
chr3L	26055570	26056497	Cr1a|reference|NA|SRR13360018_1|temp|nonab|18221	0	-
chr3L	26056553	26057151	micropia|reference|NA|SRR13360018_1|temp|nonab|18222	0	-
chr3L	26057601	26057770	micropia|reference|NA|SRR13360018_1|temp|nonab|18223	0	-
chr3L	26058057	26058590	Cr1a|reference|NA|SRR13360018_1|temp|nonab|18224	0	+
chr3L	26058532	26058734	Q_element|reference|NA|SRR13360018_1|temp|nonab|18225	0	+
chr3L	26058557	26058734	Cr1a|reference|NA|SRR13360018_1|temp|nonab|18226	0	+
chr3L	26058754	26059297	Cr1a|reference|NA|SRR13360018_1|temp|nonab|18227	0	+
chr3L	26059298	26059433	Doc|reference|NA|SRR13360018_1|temp|nonab|18228	0	+
chr3L	26059416	26059932	Doc|reference|NA|SRR13360018_1|temp|nonab|18229	0	+
chr3L	26059928	26060152	Doc|reference|NA|SRR13360018_1|temp|nonab|18230	0	+
chr3L	26060171	26060441	BS3|reference|NA|SRR13360018_1|temp|nonab|18231	0	-
chr3L	26060439	26061444	BS3|reference|NA|SRR13360018_1|temp|nonab|18232	0	-
chr3L	26070711	26070847	Doc|reference|NA|SRR13360018_1|temp|nonab|18233	0	-
chr3L	26070711	26070818	Doc3_element|reference|NA|SRR13360018_1|temp|nonab|18234	0	-
chr3L	26070815	26071216	Doc3_element|reference|NA|SRR13360018_1|temp|nonab|18235	0	-
chr3L	26071215	26072198	Doc3_element|reference|NA|SRR13360018_1|temp|nonab|18236	0	-
chr3L	26072197	26072530	Doc3_element|reference|NA|SRR13360018_1|temp|nonab|18237	0	-
chr3L	26072450	26072544	F_element|reference|NA|SRR13360018_1|temp|nonab|18238	0	-
chr3L	26072516	26073061	Doc3_element|reference|NA|SRR13360018_1|temp|nonab|18239	0	-
chr3L	26073038	26073177	Rt1b|reference|NA|SRR13360018_1|temp|nonab|18240	0	-
chr3L	26073175	26073740	Rt1b|reference|NA|SRR13360018_1|temp|nonab|18241	0	-
chr3L	26073740	26077541	Rt1b|reference|NA|SRR13360018_1|temp|nonab|18242	0	-
chr3L	26077423	26077597	Rt1a|reference|NA|SRR13360018_1|temp|nonab|18243	0	-
chr3L	26077718	26081750	412|reference|NA|SRR13360018_1|temp|nonab|18244	0	-
chr3L	26079750	26084361	412|reference|NA|SRR13360018_1|temp|nonab|18245	0	-
chr3L	26084351	26084965	412|reference|NA|SRR13360018_1|temp|nonab|18246	0	-
chr3L	26085025	26085432	Doc3_element|reference|NA|SRR13360018_1|temp|nonab|18247	0	-
chr3L	26085428	26085865	X_element|reference|NA|SRR13360018_1|temp|nonab|18248	0	-
chr3L	26085865	26086535	Doc3_element|reference|NA|SRR13360018_1|temp|nonab|18249	0	-
chr3L	26086534	26086867	Doc3_element|reference|NA|SRR13360018_1|temp|nonab|18250	0	-
chr3L	26086853	26087397	Doc3_element|reference|NA|SRR13360018_1|temp|nonab|18251	0	-
chr3L	26087375	26087926	Rt1b|reference|NA|SRR13360018_1|temp|nonab|18252	0	-
chr3L	26087918	26088278	Doc3_element|reference|NA|SRR13360018_1|temp|nonab|18253	0	-
chr3L	26088274	26088760	X_element|reference|NA|SRR13360018_1|temp|nonab|18254	0	-
chr3L	26088777	26089555	BS3|reference|NA|SRR13360018_1|temp|nonab|18255	0	-
chr3L	26089675	26089814	Doc|reference|NA|SRR13360018_1|temp|nonab|18256	0	-
chr3L	26089675	26089785	Doc3_element|reference|NA|SRR13360018_1|temp|nonab|18257	0	-
chr3L	26100059	26100392	Doc3_element|reference|NA|SRR13360018_1|temp|nonab|18258	0	-
chr3L	26100378	26100923	Doc3_element|reference|NA|SRR13360018_1|temp|nonab|18259	0	-
chr3L	26100900	26101650	Rt1b|reference|NA|SRR13360018_1|temp|nonab|18260	0	-
chr3L	26101650	26102895	Rt1b|reference|NA|SRR13360018_1|temp|nonab|18261	0	-
chr3L	26102892	26103615	Rt1b|reference|NA|SRR13360018_1|temp|nonab|18262	0	-
chr3L	26103612	26105411	Rt1b|reference|NA|SRR13360018_1|temp|nonab|18263	0	-
chr3L	26105293	26105467	Rt1a|reference|NA|SRR13360018_1|temp|nonab|18264	0	-
chr3L	26105644	26106051	Doc3_element|reference|NA|SRR13360018_1|temp|nonab|18265	0	-
chr3L	26106047	26106533	X_element|reference|NA|SRR13360018_1|temp|nonab|18266	0	-
chr3L	26106550	26107088	BS3|reference|NA|SRR13360018_1|temp|nonab|18267	0	-
chr3L	26107085	26107440	Doc3_element|reference|NA|SRR13360018_1|temp|nonab|18268	0	-
chr3L	26107439	26107736	Doc3_element|reference|NA|SRR13360018_1|temp|nonab|18269	0	-
chr3L	26107736	26108628	GATE|reference|NA|SRR13360018_1|temp|nonab|18270	0	-
chr3L	26108618	26109121	GATE|reference|NA|SRR13360018_1|temp|nonab|18271	0	+
chr3L	26109125	26109204	GATE|reference|NA|SRR13360018_1|temp|nonab|18272	0	-
chr3L	26109239	26110870	Max_element|reference|NA|SRR13360018_1|temp|nonab|18273	0	-
chr3L	26109830	26111892	GATE|reference|NA|SRR13360018_1|temp|nonab|18274	0	-
chr3L	26111034	26114651	Max_element|reference|NA|SRR13360018_1|temp|nonab|18275	0	-
chr3L	26112053	26114643	GATE|reference|NA|SRR13360018_1|temp|nonab|18276	0	-
chr3L	26114662	26114956	GATE|reference|NA|SRR13360018_1|temp|nonab|18277	0	-
chr3L	26114954	26115623	Doc3_element|reference|NA|SRR13360018_1|temp|nonab|18278	0	-
chr3L	26115622	26115950	Doc3_element|reference|NA|SRR13360018_1|temp|nonab|18279	0	-
chr3L	26115936	26116473	Doc3_element|reference|NA|SRR13360018_1|temp|nonab|18280	0	-
chr3L	26125759	26126169	Rt1b|reference|NA|SRR13360018_1|temp|nonab|18281	0	-
chr3L	26126168	26126232	X_element|reference|NA|SRR13360018_1|temp|nonab|18282	0	-
chr3L	26126232	26128156	X_element|reference|NA|SRR13360018_1|temp|nonab|18283	0	-
chr3L	26128161	26128247	Doc|reference|NA|SRR13360018_1|temp|nonab|18284	0	+
chr3L	26128245	26130433	G5A|reference|NA|SRR13360018_1|temp|nonab|18285	0	-
chr3L	26131167	26131245	diver2|reference|NA|SRR13360018_1|temp|nonab|18286	0	+
chr3L	26131250	26131396	diver2|reference|NA|SRR13360018_1|temp|nonab|18287	0	+
chr3L	26131839	26132194	gypsy8|reference|NA|SRR13360018_1|temp|nonab|18288	0	-
chr3L	26132293	26132371	gypsy8|reference|NA|SRR13360018_1|temp|nonab|18289	0	-
chr3L	26132376	26132439	gypsy8|reference|NA|SRR13360018_1|temp|nonab|18290	0	-
chr3L	26132736	26133114	Stalker4|reference|NA|SRR13360018_1|temp|nonab|18291	0	-
chr3L	26133167	26133410	17.6|reference|NA|SRR13360018_1|temp|nonab|18292	0	-
chr3L	26133669	26133723	297|reference|NA|SRR13360018_1|temp|nonab|18293	0	-
chr3L	26133991	26134132	1360|reference|NA|SRR13360018_1|temp|nonab|18294	0	-
chr3L	26134577	26134789	1360|reference|NA|SRR13360018_1|temp|nonab|18295	0	-
chr3L	26134805	26135284	gypsy|reference|NA|SRR13360018_1|temp|nonab|18296	0	+
chr3L	26135464	26136421	X_element|reference|NA|SRR13360018_1|temp|nonab|18297	0	+
chr3L	26136512	26136699	X_element|reference|NA|SRR13360018_1|temp|nonab|18298	0	+
chr3L	26136698	26139525	X_element|reference|NA|SRR13360018_1|temp|nonab|18299	0	+
chr3L	26144015	26146754	gypsy|reference|NA|SRR13360018_1|temp|nonab|18300	0	+
chr3L	26146754	26149014	F_element|reference|NA|SRR13360018_1|temp|nonab|18301	0	-
chr3L	26149013	26149818	F_element|reference|NA|SRR13360018_1|temp|nonab|18302	0	-
chr3L	26149817	26151018	F_element|reference|NA|SRR13360018_1|temp|nonab|18303	0	-
chr3L	26151030	26154766	gypsy|reference|NA|SRR13360018_1|temp|nonab|18304	0	+
chr3L	26154776	26154963	1360|reference|NA|SRR13360018_1|temp|nonab|18305	0	-
chr3L	26155323	26155891	invader6|reference|NA|SRR13360018_1|temp|nonab|18306	0	+
chr3L	26155925	26156034	invader6|reference|NA|SRR13360018_1|temp|nonab|18307	0	+
chr3L	26156036	26158289	F_element|reference|NA|SRR13360018_1|temp|nonab|18308	0	-
chr3L	26158288	26159007	F_element|reference|NA|SRR13360018_1|temp|nonab|18309	0	-
chr3L	26159006	26159762	F_element|reference|NA|SRR13360018_1|temp|nonab|18310	0	-
chr3L	26159811	26160479	invader6|reference|NA|SRR13360018_1|temp|nonab|18311	0	+
chr3L	26160950	26161022	invader1|reference|NA|SRR13360018_1|temp|nonab|18312	0	+
chr3L	26160960	26161226	invader6|reference|NA|SRR13360018_1|temp|nonab|18313	0	+
chr3L	26161498	26161563	aurora_element|reference|NA|SRR13360018_1|temp|nonab|18314	0	-
chr3L	26161617	26161885	gypsy8|reference|NA|SRR13360018_1|temp|nonab|18315	0	-
chr3L	26162370	26162504	Cr1a|reference|NA|SRR13360018_1|temp|nonab|18316	0	-
chr3L	26162503	26162622	Cr1a|reference|NA|SRR13360018_1|temp|nonab|18317	0	-
chr3L	26162946	26163176	412|reference|NA|SRR13360018_1|temp|nonab|18318	0	-
chr3L	26163198	26163302	Tabor|reference|NA|SRR13360018_1|temp|nonab|18319	0	-
chr3L	26163198	26163283	Stalker|reference|NA|SRR13360018_1|temp|nonab|18320	0	-
chr3L	26163840	26164076	Stalker2|reference|NA|SRR13360018_1|temp|nonab|18321	0	-
chr3L	26164313	26164505	INE_1|reference|NA|SRR13360018_1|temp|nonab|18322	0	+
chr3L	26164407	26164563	INE_1|reference|NA|SRR13360018_1|temp|nonab|18323	0	+
chr3L	26164614	26164691	INE_1|reference|NA|SRR13360018_1|temp|nonab|18324	0	+
chr3L	26166143	26166229	INE_1|reference|NA|SRR13360018_1|temp|nonab|18325	0	-
chr3L	26166428	26167339	diver2|reference|NA|SRR13360018_1|temp|nonab|18326	0	-
chr3L	26167335	26167726	diver2|reference|NA|SRR13360018_1|temp|nonab|18327	0	-
chr3L	26167726	26167902	diver2|reference|NA|SRR13360018_1|temp|nonab|18328	0	-
chr3L	26168143	26168966	diver2|reference|NA|SRR13360018_1|temp|nonab|18329	0	-
chr3L	26168965	26169138	INE_1|reference|NA|SRR13360018_1|temp|nonab|18330	0	+
chr3L	26169118	26169257	INE_1|reference|NA|SRR13360018_1|temp|nonab|18331	0	+
chr3L	26169912	26170030	INE_1|reference|NA|SRR13360018_1|temp|nonab|18332	0	+
chr3L	26169968	26170085	INE_1|reference|NA|SRR13360018_1|temp|nonab|18333	0	+
chr3L	26170628	26170917	gypsy12|reference|NA|SRR13360018_1|temp|nonab|18334	0	-
chr3L	26170918	26171372	Stalker4|reference|NA|SRR13360018_1|temp|nonab|18335	0	+
chr3L	26171490	26172139	Stalker|reference|NA|SRR13360018_1|temp|nonab|18336	0	+
chr3L	26172184	26175385	Stalker4|reference|NA|SRR13360018_1|temp|nonab|18337	0	+
chr3L	26175382	26177061	Stalker4|reference|NA|SRR13360018_1|temp|nonab|18338	0	+
chr3L	26177073	26177712	Stalker|reference|NA|SRR13360018_1|temp|nonab|18339	0	+
chr3L	26177773	26178135	gypsy12|reference|NA|SRR13360018_1|temp|nonab|18340	0	-
chr3L	26179625	26180027	gypsy4|reference|NA|SRR13360018_1|temp|nonab|18341	0	+
chr3L	26179961	26180266	gypsy4|reference|NA|SRR13360018_1|temp|nonab|18342	0	+
chr3L	26180263	26181165	gypsy4|reference|NA|SRR13360018_1|temp|nonab|18343	0	+
chr3L	26181161	26184999	gypsy4|reference|NA|SRR13360018_1|temp|nonab|18344	0	+
chr3L	26184996	26185552	gypsy4|reference|NA|SRR13360018_1|temp|nonab|18345	0	+
chr3L	26185539	26185718	gypsy4|reference|NA|SRR13360018_1|temp|nonab|18346	0	+
chr3L	26185887	26186107	17.6|reference|NA|SRR13360018_1|temp|nonab|18347	0	-
chr3L	26186574	26186726	Tirant|reference|NA|SRR13360018_1|temp|nonab|18348	0	-
chr3L	26186826	26187408	invader3|reference|NA|SRR13360018_1|temp|nonab|18349	0	+
chr3L	26187393	26187440	invader3|reference|NA|SRR13360018_1|temp|nonab|18350	0	+
chr3L	26187441	26187548	1360|reference|NA|SRR13360018_1|temp|nonab|18351	0	+
chr3L	26187547	26187997	invader3|reference|NA|SRR13360018_1|temp|nonab|18352	0	+
chr3L	26187995	26188294	invader3|reference|NA|SRR13360018_1|temp|nonab|18353	0	+
chr3L	26188311	26188390	invader3|reference|NA|SRR13360018_1|temp|nonab|18354	0	+
chr3L	26188394	26188492	invader3|reference|NA|SRR13360018_1|temp|nonab|18355	0	+
chr3L	26188491	26188654	invader3|reference|NA|SRR13360018_1|temp|nonab|18356	0	+
chr3L	26188653	26188695	invader3|reference|NA|SRR13360018_1|temp|nonab|18357	0	+
chr3L	26188697	26188984	invader3|reference|NA|SRR13360018_1|temp|nonab|18358	0	-
chr3L	26189182	26189227	Rt1b|reference|NA|SRR13360018_1|temp|nonab|18359	0	-
chr3L	26189230	26189373	1360|reference|NA|SRR13360018_1|temp|nonab|18360	0	+
chr3L	26189788	26190190	gypsy4|reference|NA|SRR13360018_1|temp|nonab|18361	0	+
chr3L	26190124	26190429	gypsy4|reference|NA|SRR13360018_1|temp|nonab|18362	0	+
chr3L	26190426	26191328	gypsy4|reference|NA|SRR13360018_1|temp|nonab|18363	0	+
chr3L	26191324	26195163	gypsy4|reference|NA|SRR13360018_1|temp|nonab|18364	0	+
chr3L	26195160	26195716	gypsy4|reference|NA|SRR13360018_1|temp|nonab|18365	0	+
chr3L	26195703	26195882	gypsy4|reference|NA|SRR13360018_1|temp|nonab|18366	0	+
chr3L	26196051	26196271	17.6|reference|NA|SRR13360018_1|temp|nonab|18367	0	-
chr3L	26196738	26196888	Tirant|reference|NA|SRR13360018_1|temp|nonab|18368	0	-
chr3L	26196892	26197258	invader3|reference|NA|SRR13360018_1|temp|nonab|18369	0	+
chr3L	26197259	26197841	invader3|reference|NA|SRR13360018_1|temp|nonab|18370	0	+
chr3L	26197837	26197873	invader3|reference|NA|SRR13360018_1|temp|nonab|18371	0	+
chr3L	26197874	26197981	1360|reference|NA|SRR13360018_1|temp|nonab|18372	0	+
chr3L	26197980	26198430	invader3|reference|NA|SRR13360018_1|temp|nonab|18373	0	+
chr3L	26198428	26198717	invader3|reference|NA|SRR13360018_1|temp|nonab|18374	0	+
chr3L	26198744	26198823	invader3|reference|NA|SRR13360018_1|temp|nonab|18375	0	+
chr3L	26198827	26198925	invader3|reference|NA|SRR13360018_1|temp|nonab|18376	0	+
chr3L	26198924	26199087	invader3|reference|NA|SRR13360018_1|temp|nonab|18377	0	+
chr3L	26199086	26199128	invader3|reference|NA|SRR13360018_1|temp|nonab|18378	0	+
chr3L	26199156	26199417	invader3|reference|NA|SRR13360018_1|temp|nonab|18379	0	-
chr3L	26199615	26199660	Rt1b|reference|NA|SRR13360018_1|temp|nonab|18380	0	-
chr3L	26199663	26199700	1360|reference|NA|SRR13360018_1|temp|nonab|18381	0	+
chr3L	26199698	26199807	1360|reference|NA|SRR13360018_1|temp|nonab|18382	0	+
chr3L	26200222	26200624	gypsy4|reference|NA|SRR13360018_1|temp|nonab|18383	0	+
chr3L	26200558	26200863	gypsy4|reference|NA|SRR13360018_1|temp|nonab|18384	0	+
chr3L	26200860	26201762	gypsy4|reference|NA|SRR13360018_1|temp|nonab|18385	0	+
chr3L	26201758	26205599	gypsy4|reference|NA|SRR13360018_1|temp|nonab|18386	0	+
chr3L	26205596	26206152	gypsy4|reference|NA|SRR13360018_1|temp|nonab|18387	0	+
chr3L	26206139	26206318	gypsy4|reference|NA|SRR13360018_1|temp|nonab|18388	0	+
chr3L	26206487	26206707	17.6|reference|NA|SRR13360018_1|temp|nonab|18389	0	-
chr3L	26207174	26207327	Tirant|reference|NA|SRR13360018_1|temp|nonab|18390	0	-
chr3L	26207429	26208013	invader3|reference|NA|SRR13360018_1|temp|nonab|18391	0	+
chr3L	26208017	26208049	invader3|reference|NA|SRR13360018_1|temp|nonab|18392	0	+
chr3L	26208050	26208157	1360|reference|NA|SRR13360018_1|temp|nonab|18393	0	+
chr3L	26208156	26208606	invader3|reference|NA|SRR13360018_1|temp|nonab|18394	0	+
chr3L	26208604	26208893	invader3|reference|NA|SRR13360018_1|temp|nonab|18395	0	+
chr3L	26208920	26208999	invader3|reference|NA|SRR13360018_1|temp|nonab|18396	0	+
chr3L	26209003	26209101	invader3|reference|NA|SRR13360018_1|temp|nonab|18397	0	+
chr3L	26209100	26209263	invader3|reference|NA|SRR13360018_1|temp|nonab|18398	0	+
chr3L	26209262	26209304	invader3|reference|NA|SRR13360018_1|temp|nonab|18399	0	+
chr3L	26209332	26209593	invader3|reference|NA|SRR13360018_1|temp|nonab|18400	0	-
chr3L	26209791	26209836	Rt1b|reference|NA|SRR13360018_1|temp|nonab|18401	0	-
chr3L	26209839	26209876	1360|reference|NA|SRR13360018_1|temp|nonab|18402	0	+
chr3L	26209874	26210377	1360|reference|NA|SRR13360018_1|temp|nonab|18403	0	+
chr3L	26210857	26211039	1360|reference|NA|SRR13360018_1|temp|nonab|18404	0	+
chr3L	26213095	26213346	invader6|reference|NA|SRR13360018_1|temp|nonab|18405	0	+
chr3L	26213344	26213400	INE_1|reference|NA|SRR13360018_1|temp|nonab|18406	0	+
chr3L	26213420	26213626	INE_1|reference|NA|SRR13360018_1|temp|nonab|18407	0	+
chr3L	26214561	26214642	diver2|reference|NA|SRR13360018_1|temp|nonab|18408	0	+
chr3L	26214931	26214985	297|reference|NA|SRR13360018_1|temp|nonab|18409	0	-
chr3L	26215004	26215391	1360|reference|NA|SRR13360018_1|temp|nonab|18410	0	-
chr3L	26217984	26218077	1360|reference|NA|SRR13360018_1|temp|nonab|18411	0	+
chr3L	26218087	26218470	Rt1b|reference|NA|SRR13360018_1|temp|nonab|18412	0	-
chr3L	26218477	26218978	Rt1b|reference|NA|SRR13360018_1|temp|nonab|18413	0	-
chr3L	26218978	26219145	invader6|reference|NA|SRR13360018_1|temp|nonab|18414	0	+
chr3L	26219149	26219479	invader6|reference|NA|SRR13360018_1|temp|nonab|18415	0	+
chr3L	26219477	26219533	INE_1|reference|NA|SRR13360018_1|temp|nonab|18416	0	+
chr3L	26219553	26219759	INE_1|reference|NA|SRR13360018_1|temp|nonab|18417	0	+
chr3L	26220694	26220775	diver2|reference|NA|SRR13360018_1|temp|nonab|18418	0	+
chr3L	26221064	26221118	297|reference|NA|SRR13360018_1|temp|nonab|18419	0	-
chr3L	26221137	26221524	1360|reference|NA|SRR13360018_1|temp|nonab|18420	0	-
chr3L	26223348	26223389	INE_1|reference|NA|SRR13360018_1|temp|nonab|18421	0	+
chr3L	26224021	26224185	INE_1|reference|NA|SRR13360018_1|temp|nonab|18422	0	+
chr3L	26224107	26224221	INE_1|reference|NA|SRR13360018_1|temp|nonab|18423	0	+
chr3L	26224162	26224300	INE_1|reference|NA|SRR13360018_1|temp|nonab|18424	0	+
chr3L	26226327	26226493	INE_1|reference|NA|SRR13360018_1|temp|nonab|18425	0	+
chr3L	26226597	26226643	INE_1|reference|NA|SRR13360018_1|temp|nonab|18426	0	+
chr3L	26226647	26226830	INE_1|reference|NA|SRR13360018_1|temp|nonab|18427	0	+
chr3L	26226930	26227014	INE_1|reference|NA|SRR13360018_1|temp|nonab|18428	0	+
chr3L	26227837	26227997	diver2|reference|NA|SRR13360018_1|temp|nonab|18429	0	-
chr3L	26228653	26228819	INE_1|reference|NA|SRR13360018_1|temp|nonab|18430	0	-
chr3L	26228817	26229048	INE_1|reference|NA|SRR13360018_1|temp|nonab|18431	0	-
chr3L	26229050	26229539	G4|reference|NA|SRR13360018_1|temp|nonab|18432	0	+
chr3L	26229577	26229809	HB|reference|NA|SRR13360018_1|temp|nonab|18433	0	+
chr3L	26229932	26230112	HB|reference|NA|SRR13360018_1|temp|nonab|18434	0	+
chr3L	26230112	26230836	HB|reference|NA|SRR13360018_1|temp|nonab|18435	0	+
chr3L	26230842	26230969	HB|reference|NA|SRR13360018_1|temp|nonab|18436	0	+
chr3L	26231337	26231981	gypsy12|reference|NA|SRR13360018_1|temp|nonab|18437	0	-
chr3L	26231974	26233752	gypsy12|reference|NA|SRR13360018_1|temp|nonab|18438	0	-
chr3L	26233757	26234358	gypsy12|reference|NA|SRR13360018_1|temp|nonab|18439	0	-
chr3L	26234355	26234877	gypsy12|reference|NA|SRR13360018_1|temp|nonab|18440	0	-
chr3L	26234869	26237156	roo|reference|NA|SRR13360018_1|temp|nonab|18441	0	-
chr3L	26237153	26242431	roo|reference|NA|SRR13360018_1|temp|nonab|18442	0	-
chr3L	26242442	26242974	roo|reference|NA|SRR13360018_1|temp|nonab|18443	0	-
chr3L	26242858	26242995	roo|reference|NA|SRR13360018_1|temp|nonab|18444	0	-
chr3L	26242992	26243589	roo|reference|NA|SRR13360018_1|temp|nonab|18445	0	-
chr3L	26243603	26243777	gypsy12|reference|NA|SRR13360018_1|temp|nonab|18446	0	-
chr3L	26243824	26243990	gypsy12|reference|NA|SRR13360018_1|temp|nonab|18447	0	-
chr3L	26243936	26244161	gypsy12|reference|NA|SRR13360018_1|temp|nonab|18448	0	-
chr3L	26244165	26244964	gypsy12|reference|NA|SRR13360018_1|temp|nonab|18449	0	-
chr3L	26245373	26245730	gypsy|reference|NA|SRR13360018_1|temp|nonab|18450	0	+
chr3L	26245821	26246013	gypsy|reference|NA|SRR13360018_1|temp|nonab|18451	0	+
chr3L	26246064	26246644	X_element|reference|NA|SRR13360018_1|temp|nonab|18452	0	-
chr3L	26246700	26247001	X_element|reference|NA|SRR13360018_1|temp|nonab|18453	0	+
chr3L	26247122	26249097	X_element|reference|NA|SRR13360018_1|temp|nonab|18454	0	+
chr3L	26249129	26250120	gypsy|reference|NA|SRR13360018_1|temp|nonab|18455	0	+
chr3L	26250120	26250268	gypsy|reference|NA|SRR13360018_1|temp|nonab|18456	0	+
chr3L	26250265	26251975	gypsy|reference|NA|SRR13360018_1|temp|nonab|18457	0	+
chr3L	26252241	26252298	Doc|reference|NA|SRR13360018_1|temp|nonab|18458	0	-
chr3L	26252298	26253312	gypsy|reference|NA|SRR13360018_1|temp|nonab|18459	0	-
chr3L	26253314	26255095	gypsy|reference|NA|SRR13360018_1|temp|nonab|18460	0	-
chr3L	26255092	26255240	gypsy|reference|NA|SRR13360018_1|temp|nonab|18461	0	-
chr3L	26255240	26256260	gypsy|reference|NA|SRR13360018_1|temp|nonab|18462	0	-
chr3L	26256263	26258269	X_element|reference|NA|SRR13360018_1|temp|nonab|18463	0	-
chr3L	26258295	26258608	X_element|reference|NA|SRR13360018_1|temp|nonab|18464	0	+
chr3L	26258615	26258829	X_element|reference|NA|SRR13360018_1|temp|nonab|18465	0	-
chr3L	26258880	26259003	gypsy12|reference|NA|SRR13360018_1|temp|nonab|18466	0	-
chr3L	26259008	26259707	gypsy12|reference|NA|SRR13360018_1|temp|nonab|18467	0	-
chr3L	26259747	26259929	gypsy12|reference|NA|SRR13360018_1|temp|nonab|18468	0	-
chr3L	26259850	26260085	gypsy12|reference|NA|SRR13360018_1|temp|nonab|18469	0	-
chr3L	26260089	26260617	gypsy12|reference|NA|SRR13360018_1|temp|nonab|18470	0	-
chr3L	26261101	26261453	gypsy12|reference|NA|SRR13360018_1|temp|nonab|18471	0	-
chr3L	26261847	26262231	1360|reference|NA|SRR13360018_1|temp|nonab|18472	0	-
chr3L	26262325	26262871	1360|reference|NA|SRR13360018_1|temp|nonab|18473	0	-
chr3L	26263131	26263172	gypsy12|reference|NA|SRR13360018_1|temp|nonab|18474	0	-
chr3L	26263155	26263706	gypsy12|reference|NA|SRR13360018_1|temp|nonab|18475	0	-
chr3L	26263659	26264192	gypsy12|reference|NA|SRR13360018_1|temp|nonab|18476	0	-
chr3L	26264202	26264332	Doc|reference|NA|SRR13360018_1|temp|nonab|18477	0	+
chr3L	26264327	26265040	Doc|reference|NA|SRR13360018_1|temp|nonab|18478	0	+
chr3L	26265258	26265918	gypsy12|reference|NA|SRR13360018_1|temp|nonab|18479	0	-
chr3L	26265901	26267678	gypsy12|reference|NA|SRR13360018_1|temp|nonab|18480	0	-
chr3L	26267681	26268250	gypsy12|reference|NA|SRR13360018_1|temp|nonab|18481	0	-
chr3L	26268258	26268837	gypsy12|reference|NA|SRR13360018_1|temp|nonab|18482	0	-
chr3L	26268832	26268925	gypsy12|reference|NA|SRR13360018_1|temp|nonab|18483	0	-
chr3L	26268975	26269182	gypsy12|reference|NA|SRR13360018_1|temp|nonab|18484	0	-
chr3L	26270072	26270417	Doc|reference|NA|SRR13360018_1|temp|nonab|18485	0	-
chr3L	26270423	26270778	gypsy|reference|NA|SRR13360018_1|temp|nonab|18486	0	-
chr3L	26270769	26270928	gypsy|reference|NA|SRR13360018_1|temp|nonab|18487	0	-
chr3L	26270901	26271069	gypsy|reference|NA|SRR13360018_1|temp|nonab|18488	0	-
chr3L	26271071	26272242	gypsy|reference|NA|SRR13360018_1|temp|nonab|18489	0	-
chr3L	26272239	26272819	gypsy|reference|NA|SRR13360018_1|temp|nonab|18490	0	-
chr3L	26272816	26272964	gypsy|reference|NA|SRR13360018_1|temp|nonab|18491	0	-
chr3L	26272964	26273984	gypsy|reference|NA|SRR13360018_1|temp|nonab|18492	0	-
chr3L	26273987	26275999	X_element|reference|NA|SRR13360018_1|temp|nonab|18493	0	-
chr3L	26276083	26276384	X_element|reference|NA|SRR13360018_1|temp|nonab|18494	0	-
chr3L	26276440	26277047	X_element|reference|NA|SRR13360018_1|temp|nonab|18495	0	+
chr3L	26277040	26277186	gypsy12|reference|NA|SRR13360018_1|temp|nonab|18496	0	+
chr3L	26277181	26277368	gypsy12|reference|NA|SRR13360018_1|temp|nonab|18497	0	+
chr3L	26277388	26277463	gypsy12|reference|NA|SRR13360018_1|temp|nonab|18498	0	+
chr3L	26277955	26278201	gypsy8|reference|NA|SRR13360018_1|temp|nonab|18499	0	-
chr3L	26278199	26278256	gypsy8|reference|NA|SRR13360018_1|temp|nonab|18500	0	-
chr3L	26278258	26279969	gypsy12|reference|NA|SRR13360018_1|temp|nonab|18501	0	+
chr3L	26279952	26280612	gypsy12|reference|NA|SRR13360018_1|temp|nonab|18502	0	+
chr3L	26280830	26281543	Doc|reference|NA|SRR13360018_1|temp|nonab|18503	0	-
chr3L	26281538	26281599	Doc|reference|NA|SRR13360018_1|temp|nonab|18504	0	-
chr3L	26281603	26281668	Doc|reference|NA|SRR13360018_1|temp|nonab|18505	0	-
chr3L	26281663	26282230	Doc|reference|NA|SRR13360018_1|temp|nonab|18506	0	-
chr3L	26282669	26283374	gypsy12|reference|NA|SRR13360018_1|temp|nonab|18507	0	+
chr3L	26283372	26283436	gypsy12|reference|NA|SRR13360018_1|temp|nonab|18508	0	+
chr3L	26283440	26283674	gypsy12|reference|NA|SRR13360018_1|temp|nonab|18509	0	+
chr3L	26283595	26283775	gypsy12|reference|NA|SRR13360018_1|temp|nonab|18510	0	+
chr3L	26283823	26283918	gypsy12|reference|NA|SRR13360018_1|temp|nonab|18511	0	+
chr3L	26283913	26284490	gypsy12|reference|NA|SRR13360018_1|temp|nonab|18512	0	+
chr3L	26284487	26285092	gypsy12|reference|NA|SRR13360018_1|temp|nonab|18513	0	+
chr3L	26285095	26286537	gypsy12|reference|NA|SRR13360018_1|temp|nonab|18514	0	+
chr3L	26286534	26286763	gypsy12|reference|NA|SRR13360018_1|temp|nonab|18515	0	+
chr3L	26286746	26287406	gypsy12|reference|NA|SRR13360018_1|temp|nonab|18516	0	+
chr3L	26287624	26287931	Doc|reference|NA|SRR13360018_1|temp|nonab|18517	0	-
chr3L	26287999	26288147	17.6|reference|NA|SRR13360018_1|temp|nonab|18518	0	+
chr3L	26289077	26289137	ZAM|reference|NA|SRR13360018_1|temp|nonab|18519	0	+
chr3L	26289345	26289400	ZAM|reference|NA|SRR13360018_1|temp|nonab|18520	0	+
chr3L	26289487	26289531	ZAM|reference|NA|SRR13360018_1|temp|nonab|18521	0	+
chr3L	26289724	26289848	INE_1|reference|NA|SRR13360018_1|temp|nonab|18522	0	+
chr3L	26291644	26291690	INE_1|reference|NA|SRR13360018_1|temp|nonab|18523	0	+
chr3L	26291871	26292067	INE_1|reference|NA|SRR13360018_1|temp|nonab|18524	0	+
chr3L	26292041	26292166	INE_1|reference|NA|SRR13360018_1|temp|nonab|18525	0	+
chr3L	26292780	26293004	diver2|reference|NA|SRR13360018_1|temp|nonab|18526	0	+
chr3L	26293237	26294577	G4|reference|NA|SRR13360018_1|temp|nonab|18527	0	+
chr3L	26294581	26294645	17.6|reference|NA|SRR13360018_1|temp|nonab|18528	0	+
chr3L	26294835	26294894	ZAM|reference|NA|SRR13360018_1|temp|nonab|18529	0	+
chr3L	26295119	26295174	ZAM|reference|NA|SRR13360018_1|temp|nonab|18530	0	+
chr3L	26295261	26295305	ZAM|reference|NA|SRR13360018_1|temp|nonab|18531	0	+
chr3L	26295496	26295620	INE_1|reference|NA|SRR13360018_1|temp|nonab|18532	0	+
chr3L	26296219	26296487	diver2|reference|NA|SRR13360018_1|temp|nonab|18533	0	+
chr3L	26297918	26298036	Cr1a|reference|NA|SRR13360018_1|temp|nonab|18534	0	+
chr3L	26298050	26298148	Cr1a|reference|NA|SRR13360018_1|temp|nonab|18535	0	+
chr3L	26299058	26299443	INE_1|reference|NA|SRR13360018_1|temp|nonab|18536	0	+
chr3L	26299428	26299572	INE_1|reference|NA|SRR13360018_1|temp|nonab|18537	0	+
chr3L	26299897	26300345	Doc4_element|reference|NA|SRR13360018_1|temp|nonab|18538	0	+
chr3L	26300301	26301772	F_element|reference|NA|SRR13360018_1|temp|nonab|18539	0	+
chr3L	26300647	26301784	Fw3|reference|NA|SRR13360018_1|temp|nonab|18540	0	+
chr3L	26301820	26301882	Fw3|reference|NA|SRR13360018_1|temp|nonab|18541	0	+
chr3L	26301878	26303234	Tc1|reference|NA|SRR13360018_1|temp|nonab|18542	0	+
chr3L	26303224	26303326	Tc1|reference|NA|SRR13360018_1|temp|nonab|18543	0	+
chr3L	26303303	26303870	Fw3|reference|NA|SRR13360018_1|temp|nonab|18544	0	+
chr3L	26303324	26304513	Fw2|reference|NA|SRR13360018_1|temp|nonab|18545	0	+
chr3L	26303868	26304513	Fw3|reference|NA|SRR13360018_1|temp|nonab|18546	0	+
chr3L	26304516	26304906	Fw3|reference|NA|SRR13360018_1|temp|nonab|18547	0	+
chr3L	26306413	26306518	INE_1|reference|NA|SRR13360018_1|temp|nonab|18548	0	-
chr3L	26308599	26308811	Cr1a|reference|NA|SRR13360018_1|temp|nonab|18549	0	-
chr3L	26308987	26309020	INE_1|reference|NA|SRR13360018_1|temp|nonab|18550	0	-
chr3L	26309020	26309170	INE_1|reference|NA|SRR13360018_1|temp|nonab|18551	0	+
chr3L	26310162	26313570	mdg3|reference|NA|SRR13360018_1|temp|nonab|18552	0	-
chr3L	26311570	26315557	mdg3|reference|NA|SRR13360018_1|temp|nonab|18553	0	-
chr3L	26315884	26316040	1360|reference|NA|SRR13360018_1|temp|nonab|18554	0	+
chr3L	26316039	26316601	Idefix|reference|NA|SRR13360018_1|temp|nonab|18555	0	-
chr3L	26316602	26316869	Idefix|reference|NA|SRR13360018_1|temp|nonab|18556	0	-
chr3L	26316891	26317103	Idefix|reference|NA|SRR13360018_1|temp|nonab|18557	0	-
chr3L	26317104	26317349	G5|reference|NA|SRR13360018_1|temp|nonab|18558	0	+
chr3L	26317347	26317651	Idefix|reference|NA|SRR13360018_1|temp|nonab|18559	0	-
chr3L	26317662	26318132	17.6|reference|NA|SRR13360018_1|temp|nonab|18560	0	+
chr3L	26318136	26324797	17.6|reference|NA|SRR13360018_1|temp|nonab|18561	0	+
chr3L	26325051	26325312	roo|reference|NA|SRR13360018_1|temp|nonab|18562	0	-
chr3L	26325325	26325398	springer|reference|NA|SRR13360018_1|temp|nonab|18563	0	-
chr3L	26325403	26325470	springer|reference|NA|SRR13360018_1|temp|nonab|18564	0	-
chr3L	26325471	26325544	springer|reference|NA|SRR13360018_1|temp|nonab|18565	0	-
chr3L	26325542	26325577	gypsy3|reference|NA|SRR13360018_1|temp|nonab|18566	0	-
chr3L	26325581	26325800	3S18|reference|NA|SRR13360018_1|temp|nonab|18567	0	-
chr3L	26325769	26325837	3S18|reference|NA|SRR13360018_1|temp|nonab|18568	0	-
chr3L	26325852	26326549	Porto1|reference|NA|SRR13360018_1|temp|nonab|18569	0	-
chr3L	26326529	26326668	Doc2_element|reference|NA|SRR13360018_1|temp|nonab|18570	0	-
chr3L	26326548	26326673	Porto1|reference|NA|SRR13360018_1|temp|nonab|18571	0	-
chr3L	26326670	26327454	Porto1|reference|NA|SRR13360018_1|temp|nonab|18572	0	-
chr3L	26327423	26328182	ZAM|reference|NA|SRR13360018_1|temp|nonab|18573	0	-
chr3L	26328187	26328300	ZAM|reference|NA|SRR13360018_1|temp|nonab|18574	0	-
chr3L	26328291	26328334	Porto1|reference|NA|SRR13360018_1|temp|nonab|18575	0	-
chr3L	26328326	26328471	Porto1|reference|NA|SRR13360018_1|temp|nonab|18576	0	-
chr3L	26328467	26328842	rooA|reference|NA|SRR13360018_1|temp|nonab|18577	0	-
chr3L	26328842	26328912	Porto1|reference|NA|SRR13360018_1|temp|nonab|18578	0	-
chr3L	26328913	26329411	Porto1|reference|NA|SRR13360018_1|temp|nonab|18579	0	-
chr3L	26329402	26336763	Quasimodo|reference|NA|SRR13360018_1|temp|nonab|18580	0	-
chr3L	26336107	26343451	Quasimodo|reference|NA|SRR13360018_1|temp|nonab|18581	0	-
chr3L	26343445	26344319	Porto1|reference|NA|SRR13360018_1|temp|nonab|18582	0	-
chr3L	26344316	26344597	3S18|reference|NA|SRR13360018_1|temp|nonab|18583	0	-
chr3L	26344610	26344651	Cr1a|reference|NA|SRR13360018_1|temp|nonab|18584	0	+
chr3L	26344661	26344824	3S18|reference|NA|SRR13360018_1|temp|nonab|18585	0	-
chr3L	26345611	26345657	INE_1|reference|NA|SRR13360018_1|temp|nonab|18586	0	+
chr3L	26345842	26345984	INE_1|reference|NA|SRR13360018_1|temp|nonab|18587	0	+
chr3L	26346004	26346129	INE_1|reference|NA|SRR13360018_1|temp|nonab|18588	0	+
chr3L	26346743	26346967	diver2|reference|NA|SRR13360018_1|temp|nonab|18589	0	+
chr3L	26347198	26348412	G4|reference|NA|SRR13360018_1|temp|nonab|18590	0	+
chr3L	26348403	26350042	G4|reference|NA|SRR13360018_1|temp|nonab|18591	0	+
chr3L	26350154	26350248	diver2|reference|NA|SRR13360018_1|temp|nonab|18592	0	+
chr3L	26350273	26350617	diver2|reference|NA|SRR13360018_1|temp|nonab|18593	0	+
chr3L	26350837	26351463	diver2|reference|NA|SRR13360018_1|temp|nonab|18594	0	+
chr3L	26351794	26351998	diver2|reference|NA|SRR13360018_1|temp|nonab|18595	0	+
chr3L	26353599	26353717	Cr1a|reference|NA|SRR13360018_1|temp|nonab|18596	0	+
chr3L	26353731	26353829	Cr1a|reference|NA|SRR13360018_1|temp|nonab|18597	0	+
chr3L	26354743	26355128	INE_1|reference|NA|SRR13360018_1|temp|nonab|18598	0	+
chr3L	26355106	26355226	INE_1|reference|NA|SRR13360018_1|temp|nonab|18599	0	+
chr3L	26356776	26357071	Cr1a|reference|NA|SRR13360018_1|temp|nonab|18600	0	-
chr3L	26357065	26358123	Cr1a|reference|NA|SRR13360018_1|temp|nonab|18601	0	-
chr3L	26358120	26358493	Cr1a|reference|NA|SRR13360018_1|temp|nonab|18602	0	-
chr3L	26358487	26359184	Cr1a|reference|NA|SRR13360018_1|temp|nonab|18603	0	-
chr3L	26359188	26359358	Cr1a|reference|NA|SRR13360018_1|temp|nonab|18604	0	-
chr3L	26359358	26365718	gypsy4|reference|NA|SRR13360018_1|temp|nonab|18605	0	-
chr3L	26365636	26366031	gypsy4|reference|NA|SRR13360018_1|temp|nonab|18606	0	-
chr3L	26366031	26366259	Cr1a|reference|NA|SRR13360018_1|temp|nonab|18607	0	-
chr3L	26366256	26367041	Cr1a|reference|NA|SRR13360018_1|temp|nonab|18608	0	-
chr3L	26367361	26367466	INE_1|reference|NA|SRR13360018_1|temp|nonab|18609	0	-
chr3L	26369540	26369752	Cr1a|reference|NA|SRR13360018_1|temp|nonab|18610	0	-
chr3L	26369961	26370111	INE_1|reference|NA|SRR13360018_1|temp|nonab|18611	0	+
chr3L	26372140	26372245	1360|reference|NA|SRR13360018_1|temp|nonab|18612	0	+
chr3L	26372242	26372705	1360|reference|NA|SRR13360018_1|temp|nonab|18613	0	+
chr3L	26372699	26372761	1360|reference|NA|SRR13360018_1|temp|nonab|18614	0	+
chr3L	26372855	26372994	1360|reference|NA|SRR13360018_1|temp|nonab|18615	0	+
chr3L	26373058	26373773	gypsy12|reference|NA|SRR13360018_1|temp|nonab|18616	0	+
chr3L	26374291	26374800	gypsy12|reference|NA|SRR13360018_1|temp|nonab|18617	0	+
chr3L	26375676	26375911	Tc3|reference|NA|SRR13360018_1|temp|nonab|18618	0	-
chr3L	26375945	26376169	mdg1|reference|NA|SRR13360018_1|temp|nonab|18619	0	+
chr3L	26376202	26376349	mdg1|reference|NA|SRR13360018_1|temp|nonab|18620	0	+
chr3L	26377550	26377706	HMS_Beagle2|reference|NA|SRR13360018_1|temp|nonab|18621	0	-
chr3L	26378622	26378700	HMS_Beagle2|reference|NA|SRR13360018_1|temp|nonab|18622	0	+
chr3L	26378740	26379911	transib2|reference|NA|SRR13360018_1|temp|nonab|18623	0	+
chr3L	26379910	26380343	transib2|reference|NA|SRR13360018_1|temp|nonab|18624	0	+
chr3L	26380711	26381061	HMS_Beagle2|reference|NA|SRR13360018_1|temp|nonab|18625	0	+
chr3L	26381059	26383424	HMS_Beagle2|reference|NA|SRR13360018_1|temp|nonab|18626	0	+
chr3L	26383415	26386394	HMS_Beagle2|reference|NA|SRR13360018_1|temp|nonab|18627	0	+
chr3L	26386393	26387478	gypsy7|reference|NA|SRR13360018_1|temp|nonab|18628	0	-
chr3L	26387753	26393957	opus|reference|NA|SRR13360018_1|temp|nonab|18629	0	-
chr3L	26394042	26395368	opus|reference|NA|SRR13360018_1|temp|nonab|18630	0	-
chr3L	26395666	26400914	HMS_Beagle|reference|NA|SRR13360018_1|temp|nonab|18631	0	-
chr3L	26401014	26401049	McClintock|reference|NA|SRR13360018_1|temp|nonab|18632	0	+
chr3L	26401076	26403999	Quasimodo|reference|NA|SRR13360018_1|temp|nonab|18633	0	-
chr3L	26406999	26410291	Quasimodo|reference|NA|SRR13360018_1|temp|nonab|18634	0	-
chr3L	26411086	26411147	INE_1|reference|NA|SRR13360018_1|temp|nonab|18635	0	+
chr3L	26411145	26411305	S2|reference|NA|SRR13360018_1|temp|nonab|18636	0	+
chr3L	26411329	26411408	INE_1|reference|NA|SRR13360018_1|temp|nonab|18637	0	+
chr3L	26411533	26411636	gypsy2|reference|NA|SRR13360018_1|temp|nonab|18638	0	-
chr3L	26411650	26411720	gypsy2|reference|NA|SRR13360018_1|temp|nonab|18639	0	-
chr3L	26411729	26411805	gypsy3|reference|NA|SRR13360018_1|temp|nonab|18640	0	-
chr3L	26411771	26412642	gypsy2|reference|NA|SRR13360018_1|temp|nonab|18641	0	-
chr3L	26412757	26412891	G_element|reference|NA|SRR13360018_1|temp|nonab|18642	0	-
chr3L	26412794	26412896	G2|reference|NA|SRR13360018_1|temp|nonab|18643	0	-
chr3L	26413891	26413959	invader4|reference|NA|SRR13360018_1|temp|nonab|18644	0	+
chr3L	26414038	26414975	invader6|reference|NA|SRR13360018_1|temp|nonab|18645	0	+
chr3L	26416297	26416393	INE_1|reference|NA|SRR13360018_1|temp|nonab|18646	0	-
chr3L	26417971	26418032	INE_1|reference|NA|SRR13360018_1|temp|nonab|18647	0	+
chr3L	26418030	26418190	S2|reference|NA|SRR13360018_1|temp|nonab|18648	0	+
chr3L	26418214	26418293	INE_1|reference|NA|SRR13360018_1|temp|nonab|18649	0	+
chr3L	26418418	26418521	gypsy2|reference|NA|SRR13360018_1|temp|nonab|18650	0	-
chr3L	26418535	26418605	gypsy2|reference|NA|SRR13360018_1|temp|nonab|18651	0	-
chr3L	26418614	26418690	gypsy3|reference|NA|SRR13360018_1|temp|nonab|18652	0	-
chr3L	26418656	26419527	gypsy2|reference|NA|SRR13360018_1|temp|nonab|18653	0	-
chr3L	26419642	26419776	G_element|reference|NA|SRR13360018_1|temp|nonab|18654	0	-
chr3L	26419679	26419781	G2|reference|NA|SRR13360018_1|temp|nonab|18655	0	-
chr3L	26420789	26420857	invader4|reference|NA|SRR13360018_1|temp|nonab|18656	0	+
chr3L	26420936	26421873	invader6|reference|NA|SRR13360018_1|temp|nonab|18657	0	+
chr3L	26423195	26423291	INE_1|reference|NA|SRR13360018_1|temp|nonab|18658	0	-
chr3L	26424065	26424601	Quasimodo|reference|NA|SRR13360018_1|temp|nonab|18659	0	-
chr3L	26424682	26425090	invader5|reference|NA|SRR13360018_1|temp|nonab|18660	0	+
chr3L	26425101	26425674	invader6|reference|NA|SRR13360018_1|temp|nonab|18661	0	+
chr3L	26425179	26426449	invader1|reference|NA|SRR13360018_1|temp|nonab|18662	0	+
chr3L	26427115	26427159	invader6|reference|NA|SRR13360018_1|temp|nonab|18663	0	+
chr3L	26427379	26427452	Quasimodo|reference|NA|SRR13360018_1|temp|nonab|18664	0	-
chr3L	26427451	26429480	Rt1b|reference|NA|SRR13360018_1|temp|nonab|18665	0	-
chr3L	26427480	26431623	Rt1b|reference|NA|SRR13360018_1|temp|nonab|18666	0	-
chr3L	26431613	26431801	Rt1b|reference|NA|SRR13360018_1|temp|nonab|18667	0	-
chr3L	26431802	26438578	Quasimodo|reference|NA|SRR13360018_1|temp|nonab|18668	0	-
chr3L	26439433	26439586	S2|reference|NA|SRR13360018_1|temp|nonab|18669	0	+
chr3L	26439617	26439696	INE_1|reference|NA|SRR13360018_1|temp|nonab|18670	0	+
chr3L	26439844	26439924	gypsy2|reference|NA|SRR13360018_1|temp|nonab|18671	0	-
chr3L	26439938	26440008	gypsy2|reference|NA|SRR13360018_1|temp|nonab|18672	0	-
chr3L	26440017	26440093	gypsy3|reference|NA|SRR13360018_1|temp|nonab|18673	0	-
chr3L	26440059	26440930	gypsy2|reference|NA|SRR13360018_1|temp|nonab|18674	0	-
chr3L	26441082	26441184	G2|reference|NA|SRR13360018_1|temp|nonab|18675	0	-
chr3L	26442192	26442260	invader4|reference|NA|SRR13360018_1|temp|nonab|18676	0	+
chr3L	26442285	26443222	invader6|reference|NA|SRR13360018_1|temp|nonab|18677	0	+
chr3L	26444558	26444640	INE_1|reference|NA|SRR13360018_1|temp|nonab|18678	0	-
chr3L	26445414	26445950	Quasimodo|reference|NA|SRR13360018_1|temp|nonab|18679	0	-
chr3L	26446031	26446439	invader5|reference|NA|SRR13360018_1|temp|nonab|18680	0	+
chr3L	26446445	26446981	invader5|reference|NA|SRR13360018_1|temp|nonab|18681	0	+
chr3L	26446528	26447794	invader1|reference|NA|SRR13360018_1|temp|nonab|18682	0	+
chr3L	26448464	26448508	invader6|reference|NA|SRR13360018_1|temp|nonab|18683	0	+
chr3L	26448728	26448801	Quasimodo|reference|NA|SRR13360018_1|temp|nonab|18684	0	-
chr3L	26448800	26452971	Rt1b|reference|NA|SRR13360018_1|temp|nonab|18685	0	-
chr3L	26452961	26453149	Rt1b|reference|NA|SRR13360018_1|temp|nonab|18686	0	-
chr3L	26453150	26459926	Quasimodo|reference|NA|SRR13360018_1|temp|nonab|18687	0	-
chr3L	26460716	26460783	INE_1|reference|NA|SRR13360018_1|temp|nonab|18688	0	+
chr3L	26460781	26460965	S2|reference|NA|SRR13360018_1|temp|nonab|18689	0	+
chr3L	26460996	26461075	INE_1|reference|NA|SRR13360018_1|temp|nonab|18690	0	+
chr3L	26461223	26461303	gypsy2|reference|NA|SRR13360018_1|temp|nonab|18691	0	-
chr3L	26461317	26461387	gypsy2|reference|NA|SRR13360018_1|temp|nonab|18692	0	-
chr3L	26461396	26461472	gypsy3|reference|NA|SRR13360018_1|temp|nonab|18693	0	-
chr3L	26461438	26462308	gypsy2|reference|NA|SRR13360018_1|temp|nonab|18694	0	-
chr3L	26462460	26462562	G2|reference|NA|SRR13360018_1|temp|nonab|18695	0	-
chr3L	26463553	26463621	invader4|reference|NA|SRR13360018_1|temp|nonab|18696	0	+
chr3L	26463700	26464637	invader6|reference|NA|SRR13360018_1|temp|nonab|18697	0	+
chr3L	26465988	26466188	Dm88|reference|NA|SRR13360018_1|temp|nonab|18698	0	+
chr3L	26466191	26466257	INE_1|reference|NA|SRR13360018_1|temp|nonab|18699	0	-
chr3L	26466982	26468288	invader6|reference|NA|SRR13360018_1|temp|nonab|18700	0	-
chr3L	26468279	26470664	invader6|reference|NA|SRR13360018_1|temp|nonab|18701	0	-
chr3L	26471475	26471542	INE_1|reference|NA|SRR13360018_1|temp|nonab|18702	0	+
chr3L	26471540	26471702	S2|reference|NA|SRR13360018_1|temp|nonab|18703	0	+
chr3L	26471934	26472038	gypsy2|reference|NA|SRR13360018_1|temp|nonab|18704	0	-
chr3L	26472052	26472122	gypsy2|reference|NA|SRR13360018_1|temp|nonab|18705	0	-
chr3L	26472131	26472207	gypsy3|reference|NA|SRR13360018_1|temp|nonab|18706	0	-
chr3L	26472173	26472677	gypsy2|reference|NA|SRR13360018_1|temp|nonab|18707	0	-
chr3L	26472677	26473380	gypsy6|reference|NA|SRR13360018_1|temp|nonab|18708	0	-
chr3L	26473406	26473470	INE_1|reference|NA|SRR13360018_1|temp|nonab|18709	0	+
chr3L	26473473	26473612	INE_1|reference|NA|SRR13360018_1|temp|nonab|18710	0	+
chr3L	26473710	26473803	INE_1|reference|NA|SRR13360018_1|temp|nonab|18711	0	+
chr3L	26474559	26475121	Cr1a|reference|NA|SRR13360018_1|temp|nonab|18712	0	-
chr3L	26475110	26476355	Cr1a|reference|NA|SRR13360018_1|temp|nonab|18713	0	-
chr3L	26476349	26476436	Cr1a|reference|NA|SRR13360018_1|temp|nonab|18714	0	-
chr3L	26476440	26477609	Cr1a|reference|NA|SRR13360018_1|temp|nonab|18715	0	-
chr3L	26477604	26477842	Cr1a|reference|NA|SRR13360018_1|temp|nonab|18716	0	-
chr3L	26477991	26478123	INE_1|reference|NA|SRR13360018_1|temp|nonab|18717	0	+
chr3L	26478122	26478213	INE_1|reference|NA|SRR13360018_1|temp|nonab|18718	0	+
chr3L	26478173	26478336	INE_1|reference|NA|SRR13360018_1|temp|nonab|18719	0	+
chr3L	26478251	26478463	INE_1|reference|NA|SRR13360018_1|temp|nonab|18720	0	+
chr3L	26478375	26478528	INE_1|reference|NA|SRR13360018_1|temp|nonab|18721	0	+
chr3L	26479587	26479889	Quasimodo|reference|NA|SRR13360018_1|temp|nonab|18722	0	+
chr3L	26479768	26479998	Quasimodo|reference|NA|SRR13360018_1|temp|nonab|18723	0	+
chr3L	26480106	26480539	invader1|reference|NA|SRR13360018_1|temp|nonab|18724	0	-
chr3L	26480550	26480858	invader1|reference|NA|SRR13360018_1|temp|nonab|18725	0	-
chr3L	26481607	26481785	gypsy3|reference|NA|SRR13360018_1|temp|nonab|18726	0	+
chr3L	26481828	26482459	gypsy|reference|NA|SRR13360018_1|temp|nonab|18727	0	+
chr3L	26483999	26484294	gypsy6|reference|NA|SRR13360018_1|temp|nonab|18728	0	+
chr3L	26484075	26484292	gtwin|reference|NA|SRR13360018_1|temp|nonab|18729	0	+
chr3L	26484286	26487435	F_element|reference|NA|SRR13360018_1|temp|nonab|18730	0	-
chr3L	26485435	26488934	F_element|reference|NA|SRR13360018_1|temp|nonab|18731	0	-
chr3L	26488870	26489030	gypsy6|reference|NA|SRR13360018_1|temp|nonab|18732	0	+
chr3L	26488894	26489099	springer|reference|NA|SRR13360018_1|temp|nonab|18733	0	+
chr3L	26488914	26489011	Burdock|reference|NA|SRR13360018_1|temp|nonab|18734	0	+
chr3L	26488930	26489099	gypsy|reference|NA|SRR13360018_1|temp|nonab|18735	0	+
chr3L	26489097	26489203	HMS_Beagle|reference|NA|SRR13360018_1|temp|nonab|18736	0	+
chr3L	26489112	26489795	gtwin|reference|NA|SRR13360018_1|temp|nonab|18737	0	+
chr3L	26489789	26490487	F_element|reference|NA|SRR13360018_1|temp|nonab|18738	0	-
chr3L	26490496	26494060	F_element|reference|NA|SRR13360018_1|temp|nonab|18739	0	-
chr3L	26494056	26494701	gypsy|reference|NA|SRR13360018_1|temp|nonab|18740	0	+
chr3L	26494743	26495005	gypsy|reference|NA|SRR13360018_1|temp|nonab|18741	0	+
chr3L	26495057	26495587	Stalker4|reference|NA|SRR13360018_1|temp|nonab|18742	0	-
chr3L	26495599	26496276	Stalker4|reference|NA|SRR13360018_1|temp|nonab|18743	0	-
chr3L	26496271	26497934	Stalker4|reference|NA|SRR13360018_1|temp|nonab|18744	0	-
chr3L	26497926	26498577	Stalker2|reference|NA|SRR13360018_1|temp|nonab|18745	0	-
chr3L	26498571	26500549	Stalker4|reference|NA|SRR13360018_1|temp|nonab|18746	0	-
chr3L	26500595	26500992	Stalker|reference|NA|SRR13360018_1|temp|nonab|18747	0	-
chr3L	26500978	26501181	Stalker|reference|NA|SRR13360018_1|temp|nonab|18748	0	-
chr3L	26501304	26501708	Stalker|reference|NA|SRR13360018_1|temp|nonab|18749	0	-
chr3L	26501789	26502890	gtwin|reference|NA|SRR13360018_1|temp|nonab|18750	0	+
chr3L	26506363	26506721	gypsy4|reference|NA|SRR13360018_1|temp|nonab|18751	0	-
chr3L	26506443	26506712	gtwin|reference|NA|SRR13360018_1|temp|nonab|18752	0	-
chr3L	26506561	26507013	17.6|reference|NA|SRR13360018_1|temp|nonab|18753	0	-
chr3L	26506794	26507118	297|reference|NA|SRR13360018_1|temp|nonab|18754	0	-
chr3L	26506848	26507167	gypsy6|reference|NA|SRR13360018_1|temp|nonab|18755	0	-
chr3L	26506939	26507162	gypsy10|reference|NA|SRR13360018_1|temp|nonab|18756	0	-
chr3L	26508904	26509142	gypsy4|reference|NA|SRR13360018_1|temp|nonab|18757	0	-
chr3L	26508904	26509091	gypsy3|reference|NA|SRR13360018_1|temp|nonab|18758	0	-
chr3L	26508909	26509052	Burdock|reference|NA|SRR13360018_1|temp|nonab|18759	0	-
chr3L	26510716	26511029	gypsy3|reference|NA|SRR13360018_1|temp|nonab|18760	0	+
chr3L	26511876	26512515	gtwin|reference|NA|SRR13360018_1|temp|nonab|18761	0	+
chr3L	26512846	26515185	gypsy|reference|NA|SRR13360018_1|temp|nonab|18762	0	+
chr3L	26515177	26515550	gtwin|reference|NA|SRR13360018_1|temp|nonab|18763	0	+
chr3L	26515609	26516895	gypsy|reference|NA|SRR13360018_1|temp|nonab|18764	0	+
chr3L	26517160	26517215	gypsy6|reference|NA|SRR13360018_1|temp|nonab|18765	0	+
chr3L	26517461	26520519	micropia|reference|NA|SRR13360018_1|temp|nonab|18766	0	-
chr3L	26520611	26521542	invader1|reference|NA|SRR13360018_1|temp|nonab|18767	0	-
chr3L	26521919	26522411	Quasimodo|reference|NA|SRR13360018_1|temp|nonab|18768	0	+
chr3L	26522716	26522793	412|reference|NA|SRR13360018_1|temp|nonab|18769	0	-
chr3L	26522790	26523130	Quasimodo|reference|NA|SRR13360018_1|temp|nonab|18770	0	+
chr3L	26523276	26523578	Quasimodo|reference|NA|SRR13360018_1|temp|nonab|18771	0	+
chr3L	26523547	26524157	Quasimodo|reference|NA|SRR13360018_1|temp|nonab|18772	0	+
chr3L	26524190	26525512	Quasimodo|reference|NA|SRR13360018_1|temp|nonab|18773	0	+
chr3L	26525599	26525735	Quasimodo|reference|NA|SRR13360018_1|temp|nonab|18774	0	+
chr3L	26525779	26526013	Quasimodo|reference|NA|SRR13360018_1|temp|nonab|18775	0	+
chr3L	26526231	26526449	gypsy8|reference|NA|SRR13360018_1|temp|nonab|18776	0	+
chr3L	26526338	26526522	gypsy8|reference|NA|SRR13360018_1|temp|nonab|18777	0	+
chr3L	26526796	26526886	INE_1|reference|NA|SRR13360018_1|temp|nonab|18778	0	+
chr3L	26526882	26527070	INE_1|reference|NA|SRR13360018_1|temp|nonab|18779	0	+
chr3L	26526949	26527203	INE_1|reference|NA|SRR13360018_1|temp|nonab|18780	0	+
chr3L	26527234	26527307	Idefix|reference|NA|SRR13360018_1|temp|nonab|18781	0	-
chr3L	26527306	26527689	Idefix|reference|NA|SRR13360018_1|temp|nonab|18782	0	-
chr3L	26527687	26528125	Idefix|reference|NA|SRR13360018_1|temp|nonab|18783	0	-
chr3L	26528120	26533624	Idefix|reference|NA|SRR13360018_1|temp|nonab|18784	0	-
chr3L	26533513	26533847	Idefix|reference|NA|SRR13360018_1|temp|nonab|18785	0	-
chr3L	26533849	26535100	invader4|reference|NA|SRR13360018_1|temp|nonab|18786	0	+
chr3L	26535100	26536779	invader4|reference|NA|SRR13360018_1|temp|nonab|18787	0	+
chr3L	26536778	26537320	Idefix|reference|NA|SRR13360018_1|temp|nonab|18788	0	-
chr3L	26537318	26537756	Idefix|reference|NA|SRR13360018_1|temp|nonab|18789	0	-
chr3L	26537751	26537811	Idefix|reference|NA|SRR13360018_1|temp|nonab|18790	0	-
chr3L	26537836	26538252	Idefix|reference|NA|SRR13360018_1|temp|nonab|18791	0	-
chr3L	26538260	26538520	F_element|reference|NA|SRR13360018_1|temp|nonab|18792	0	-
chr3L	26538529	26538850	F_element|reference|NA|SRR13360018_1|temp|nonab|18793	0	-
chr3L	26538865	26539007	F_element|reference|NA|SRR13360018_1|temp|nonab|18794	0	-
chr3L	26539008	26539611	Fw2|reference|NA|SRR13360018_1|temp|nonab|18795	0	-
chr3L	26539153	26539881	F_element|reference|NA|SRR13360018_1|temp|nonab|18796	0	-
chr3L	26539875	26540223	F_element|reference|NA|SRR13360018_1|temp|nonab|18797	0	-
chr3L	26540223	26540388	F_element|reference|NA|SRR13360018_1|temp|nonab|18798	0	-
chr3L	26540400	26540467	F_element|reference|NA|SRR13360018_1|temp|nonab|18799	0	-
chr3L	26541252	26541475	gypsy4|reference|NA|SRR13360018_1|temp|nonab|18800	0	-
chr3L	26541319	26541475	gtwin|reference|NA|SRR13360018_1|temp|nonab|18801	0	-
chr3L	26541525	26541988	Dm88|reference|NA|SRR13360018_1|temp|nonab|18802	0	+
chr3L	26541984	26543417	Tc1|reference|NA|SRR13360018_1|temp|nonab|18803	0	+
chr3L	26543417	26543602	Tc1|reference|NA|SRR13360018_1|temp|nonab|18804	0	+
chr3L	26543614	26544055	Dm88|reference|NA|SRR13360018_1|temp|nonab|18805	0	+
chr3L	26544057	26544604	Dm88|reference|NA|SRR13360018_1|temp|nonab|18806	0	+
chr3L	26544685	26544729	Dm88|reference|NA|SRR13360018_1|temp|nonab|18807	0	+
chr3L	26544734	26545226	baggins|reference|NA|SRR13360018_1|temp|nonab|18808	0	-
chr3L	26545233	26545656	baggins|reference|NA|SRR13360018_1|temp|nonab|18809	0	-
chr3L	26545657	26545973	baggins|reference|NA|SRR13360018_1|temp|nonab|18810	0	-
chr3L	26545970	26547501	baggins|reference|NA|SRR13360018_1|temp|nonab|18811	0	-
chr3L	26547490	26547840	baggins|reference|NA|SRR13360018_1|temp|nonab|18812	0	-
chr3L	26547838	26547912	baggins|reference|NA|SRR13360018_1|temp|nonab|18813	0	-
chr3L	26548328	26548456	F_element|reference|NA|SRR13360018_1|temp|nonab|18814	0	-
chr3L	26548429	26548484	F_element|reference|NA|SRR13360018_1|temp|nonab|18815	0	-
chr3L	26548515	26549510	F_element|reference|NA|SRR13360018_1|temp|nonab|18816	0	-
chr3L	26549508	26550000	gypsy5|reference|NA|SRR13360018_1|temp|nonab|18817	0	-
chr3L	26549982	26550093	gypsy5|reference|NA|SRR13360018_1|temp|nonab|18818	0	-
chr3L	26550084	26550161	gypsy5|reference|NA|SRR13360018_1|temp|nonab|18819	0	-
chr3L	26550158	26550830	gypsy5|reference|NA|SRR13360018_1|temp|nonab|18820	0	-
chr3L	26550840	26552015	gypsy5|reference|NA|SRR13360018_1|temp|nonab|18821	0	-
chr3L	26552761	26553091	gtwin|reference|NA|SRR13360018_1|temp|nonab|18822	0	+
chr3L	26553081	26553832	gtwin|reference|NA|SRR13360018_1|temp|nonab|18823	0	+
chr3L	26553830	26554214	gtwin|reference|NA|SRR13360018_1|temp|nonab|18824	0	+
chr3L	26554208	26554813	Idefix|reference|NA|SRR13360018_1|temp|nonab|18825	0	+
chr3L	26554812	26554885	Idefix|reference|NA|SRR13360018_1|temp|nonab|18826	0	+
chr3L	26554916	26555170	INE_1|reference|NA|SRR13360018_1|temp|nonab|18827	0	-
chr3L	26555049	26555233	INE_1|reference|NA|SRR13360018_1|temp|nonab|18828	0	-
chr3L	26555234	26555323	INE_1|reference|NA|SRR13360018_1|temp|nonab|18829	0	-
chr3L	26555433	26560590	copia|reference|NA|SRR13360018_1|temp|nonab|18830	0	+
chr3L	26560759	26560943	gypsy8|reference|NA|SRR13360018_1|temp|nonab|18831	0	-
chr3L	26560834	26561050	gypsy8|reference|NA|SRR13360018_1|temp|nonab|18832	0	-
chr3L	26561265	26561499	Quasimodo|reference|NA|SRR13360018_1|temp|nonab|18833	0	-
chr3L	26561543	26561679	Quasimodo|reference|NA|SRR13360018_1|temp|nonab|18834	0	-
chr3L	26561765	26563554	Quasimodo|reference|NA|SRR13360018_1|temp|nonab|18835	0	-
chr3L	26563542	26564121	Quasimodo|reference|NA|SRR13360018_1|temp|nonab|18836	0	-
chr3L	26564121	26564423	Quasimodo|reference|NA|SRR13360018_1|temp|nonab|18837	0	-
chr3L	26564569	26564909	Quasimodo|reference|NA|SRR13360018_1|temp|nonab|18838	0	-
chr3L	26564906	26564983	412|reference|NA|SRR13360018_1|temp|nonab|18839	0	+
chr3L	26565289	26565573	Quasimodo|reference|NA|SRR13360018_1|temp|nonab|18840	0	-
chr3L	26565807	26565935	gypsy12|reference|NA|SRR13360018_1|temp|nonab|18841	0	-
chr3L	26566096	26566210	Tc1|reference|NA|SRR13360018_1|temp|nonab|18842	0	-
chr3L	26566357	26566899	1360|reference|NA|SRR13360018_1|temp|nonab|18843	0	+
chr3L	26567185	26567293	INE_1|reference|NA|SRR13360018_1|temp|nonab|18844	0	+
chr3L	26567436	26567592	invader2|reference|NA|SRR13360018_1|temp|nonab|18845	0	-
chr3L	26567588	26567669	invader2|reference|NA|SRR13360018_1|temp|nonab|18846	0	-
chr3L	26567669	26568013	invader2|reference|NA|SRR13360018_1|temp|nonab|18847	0	-
chr3L	26568012	26568313	gypsy5|reference|NA|SRR13360018_1|temp|nonab|18848	0	+
chr3L	26568449	26568508	gypsy5|reference|NA|SRR13360018_1|temp|nonab|18849	0	+
chr3L	26568733	26569287	1360|reference|NA|SRR13360018_1|temp|nonab|18850	0	+
chr3L	26569397	26569811	1360|reference|NA|SRR13360018_1|temp|nonab|18851	0	+
chr3L	26570628	26570673	gypsy5|reference|NA|SRR13360018_1|temp|nonab|18852	0	+
chr3L	26570673	26572036	invader6|reference|NA|SRR13360018_1|temp|nonab|18853	0	-
chr3L	26571633	26572915	invader1|reference|NA|SRR13360018_1|temp|nonab|18854	0	-
chr3L	26572423	26575946	invader6|reference|NA|SRR13360018_1|temp|nonab|18855	0	-
chr3L	26575553	26576916	invader6|reference|NA|SRR13360018_1|temp|nonab|18856	0	-
chr3L	26576513	26577795	invader1|reference|NA|SRR13360018_1|temp|nonab|18857	0	-
chr3L	26577303	26580266	invader6|reference|NA|SRR13360018_1|temp|nonab|18858	0	-
chr3L	26580253	26581097	gypsy5|reference|NA|SRR13360018_1|temp|nonab|18859	0	+
chr3L	26581096	26581402	gypsy5|reference|NA|SRR13360018_1|temp|nonab|18860	0	+
chr3L	26581404	26581825	gypsy5|reference|NA|SRR13360018_1|temp|nonab|18861	0	+
chr3L	26581966	26582071	invader2|reference|NA|SRR13360018_1|temp|nonab|18862	0	-
chr3L	26582142	26582265	invader2|reference|NA|SRR13360018_1|temp|nonab|18863	0	-
chr3L	26582474	26582606	gypsy5|reference|NA|SRR13360018_1|temp|nonab|18864	0	-
chr3L	26582533	26583871	gypsy5|reference|NA|SRR13360018_1|temp|nonab|18865	0	-
chr3L	26583871	26584632	gypsy5|reference|NA|SRR13360018_1|temp|nonab|18866	0	-
chr3L	26584614	26584725	gypsy5|reference|NA|SRR13360018_1|temp|nonab|18867	0	-
chr3L	26584716	26584793	gypsy5|reference|NA|SRR13360018_1|temp|nonab|18868	0	-
chr3L	26584790	26585428	gypsy5|reference|NA|SRR13360018_1|temp|nonab|18869	0	-
chr3L	26585438	26587262	gypsy5|reference|NA|SRR13360018_1|temp|nonab|18870	0	-
chr3L	26587252	26587498	gypsy5|reference|NA|SRR13360018_1|temp|nonab|18871	0	-
chr3L	26588076	26588249	gypsy5|reference|NA|SRR13360018_1|temp|nonab|18872	0	-
chr3L	26588176	26588269	gypsy5|reference|NA|SRR13360018_1|temp|nonab|18873	0	-
chr3L	26588318	26588553	invader2|reference|NA|SRR13360018_1|temp|nonab|18874	0	-
chr3L	26588551	26588604	invader2|reference|NA|SRR13360018_1|temp|nonab|18875	0	-
chr3L	26588611	26588896	invader2|reference|NA|SRR13360018_1|temp|nonab|18876	0	-
chr3L	26588646	26588949	invader2|reference|NA|SRR13360018_1|temp|nonab|18877	0	-
chr3L	26590461	26590614	diver|reference|NA|SRR13360018_1|temp|nonab|18878	0	+
chr3L	26590771	26590842	diver|reference|NA|SRR13360018_1|temp|nonab|18879	0	+
chr3L	26591118	26593282	Doc3_element|reference|NA|SRR13360018_1|temp|nonab|18880	0	-
chr3L	26593280	26593677	Doc3_element|reference|NA|SRR13360018_1|temp|nonab|18881	0	-
chr3L	26593675	26593833	Doc3_element|reference|NA|SRR13360018_1|temp|nonab|18882	0	-
chr3L	26593960	26594712	Rt1b|reference|NA|SRR13360018_1|temp|nonab|18883	0	+
chr3L	26594676	26598025	Rt1b|reference|NA|SRR13360018_1|temp|nonab|18884	0	+
chr3L	26598033	26600453	Rt1b|reference|NA|SRR13360018_1|temp|nonab|18885	0	+
chr3L	26600538	26600683	Rt1a|reference|NA|SRR13360018_1|temp|nonab|18886	0	+
chr3L	26600565	26602188	Rt1b|reference|NA|SRR13360018_1|temp|nonab|18887	0	+
chr3L	26602180	26604199	Rt1b|reference|NA|SRR13360018_1|temp|nonab|18888	0	+
chr3L	26604215	26604632	Rt1b|reference|NA|SRR13360018_1|temp|nonab|18889	0	+
chr3L	26604631	26604946	Doc3_element|reference|NA|SRR13360018_1|temp|nonab|18890	0	-
chr3L	26604944	26605100	Doc3_element|reference|NA|SRR13360018_1|temp|nonab|18891	0	-
chr3L	26605107	26605618	Doc3_element|reference|NA|SRR13360018_1|temp|nonab|18892	0	-
chr3L	26605490	26605640	F_element|reference|NA|SRR13360018_1|temp|nonab|18893	0	-
chr3L	26606168	26606241	INE_1|reference|NA|SRR13360018_1|temp|nonab|18894	0	+
chr3L	26606240	26606610	rover|reference|NA|SRR13360018_1|temp|nonab|18895	0	-
chr3L	26606609	26606746	INE_1|reference|NA|SRR13360018_1|temp|nonab|18896	0	+
chr3L	26606772	26606932	INE_1|reference|NA|SRR13360018_1|temp|nonab|18897	0	+
chr3L	26606840	26607055	INE_1|reference|NA|SRR13360018_1|temp|nonab|18898	0	+
chr3L	26607026	26607168	INE_1|reference|NA|SRR13360018_1|temp|nonab|18899	0	+
chr3L	26607170	26607290	I_element|reference|NA|SRR13360018_1|temp|nonab|18900	0	-
chr3L	26610397	26610811	1360|reference|NA|SRR13360018_1|temp|nonab|18901	0	-
chr3L	26610906	26611501	1360|reference|NA|SRR13360018_1|temp|nonab|18902	0	-
chr3L	26611501	26611749	aurora_element|reference|NA|SRR13360018_1|temp|nonab|18903	0	+
chr3L	26611753	26611881	1360|reference|NA|SRR13360018_1|temp|nonab|18904	0	-
chr3L	26612003	26612478	gypsy12|reference|NA|SRR13360018_1|temp|nonab|18905	0	+
chr3L	26612498	26612871	micropia|reference|NA|SRR13360018_1|temp|nonab|18906	0	+
chr3L	26612870	26612949	micropia|reference|NA|SRR13360018_1|temp|nonab|18907	0	+
chr3L	26612946	26613125	micropia|reference|NA|SRR13360018_1|temp|nonab|18908	0	+
chr3L	26613125	26613291	Cr1a|reference|NA|SRR13360018_1|temp|nonab|18909	0	+
chr3L	26613290	26613394	BS4|reference|NA|SRR13360018_1|temp|nonab|18910	0	-
chr3L	26613485	26614720	Helena|reference|NA|SRR13360018_1|temp|nonab|18911	0	-
chr3L	26614725	26615475	BS|reference|NA|SRR13360018_1|temp|nonab|18912	0	-
chr3L	26615496	26616214	BS|reference|NA|SRR13360018_1|temp|nonab|18913	0	-
chr3L	26616243	26616313	diver2|reference|NA|SRR13360018_1|temp|nonab|18914	0	+
chr3L	26616316	26616726	diver2|reference|NA|SRR13360018_1|temp|nonab|18915	0	+
chr3L	26616726	26616792	diver2|reference|NA|SRR13360018_1|temp|nonab|18916	0	+
chr3L	26618156	26618274	Cr1a|reference|NA|SRR13360018_1|temp|nonab|18917	0	+
chr3L	26618288	26618386	Cr1a|reference|NA|SRR13360018_1|temp|nonab|18918	0	+
chr3L	26619155	26619456	Cr1a|reference|NA|SRR13360018_1|temp|nonab|18919	0	+
chr3L	26619494	26620729	Helena|reference|NA|SRR13360018_1|temp|nonab|18920	0	-
chr3L	26620734	26621484	BS|reference|NA|SRR13360018_1|temp|nonab|18921	0	-
chr3L	26621505	26621855	BS|reference|NA|SRR13360018_1|temp|nonab|18922	0	-
chr3L	26621844	26622097	BS|reference|NA|SRR13360018_1|temp|nonab|18923	0	-
chr3L	26622126	26622196	diver2|reference|NA|SRR13360018_1|temp|nonab|18924	0	+
chr3L	26622199	26622609	diver2|reference|NA|SRR13360018_1|temp|nonab|18925	0	+
chr3L	26622609	26622675	diver2|reference|NA|SRR13360018_1|temp|nonab|18926	0	+
chr3L	26624039	26624157	Cr1a|reference|NA|SRR13360018_1|temp|nonab|18927	0	+
chr3L	26624171	26624269	Cr1a|reference|NA|SRR13360018_1|temp|nonab|18928	0	+
chr3L	26625037	26625338	Cr1a|reference|NA|SRR13360018_1|temp|nonab|18929	0	+
chr3L	26625376	26626611	Helena|reference|NA|SRR13360018_1|temp|nonab|18930	0	-
chr3L	26626616	26627366	BS|reference|NA|SRR13360018_1|temp|nonab|18931	0	-
chr3L	26627387	26627737	BS|reference|NA|SRR13360018_1|temp|nonab|18932	0	-
chr3L	26627726	26627979	BS|reference|NA|SRR13360018_1|temp|nonab|18933	0	-
chr3L	26628008	26628078	diver2|reference|NA|SRR13360018_1|temp|nonab|18934	0	+
chr3L	26628081	26628491	diver2|reference|NA|SRR13360018_1|temp|nonab|18935	0	+
chr3L	26628491	26628557	diver2|reference|NA|SRR13360018_1|temp|nonab|18936	0	+
chr3L	26629910	26630104	Cr1a|reference|NA|SRR13360018_1|temp|nonab|18937	0	+
chr3L	26630103	26631558	Doc3_element|reference|NA|SRR13360018_1|temp|nonab|18938	0	-
chr3L	26631556	26631762	Doc3_element|reference|NA|SRR13360018_1|temp|nonab|18939	0	-
chr3L	26631774	26634268	Cr1a|reference|NA|SRR13360018_1|temp|nonab|18940	0	+
chr3L	26634262	26636058	Cr1a|reference|NA|SRR13360018_1|temp|nonab|18941	0	+
chr3L	26636814	26636907	INE_1|reference|NA|SRR13360018_1|temp|nonab|18942	0	-
chr3L	26636886	26637068	INE_1|reference|NA|SRR13360018_1|temp|nonab|18943	0	-
chr3L	26637003	26637144	INE_1|reference|NA|SRR13360018_1|temp|nonab|18944	0	-
chr3L	26637147	26637243	INE_1|reference|NA|SRR13360018_1|temp|nonab|18945	0	-
chr3L	26637237	26639426	gypsy6|reference|NA|SRR13360018_1|temp|nonab|18946	0	+
chr3L	26639437	26639507	gypsy2|reference|NA|SRR13360018_1|temp|nonab|18947	0	+
chr3L	26639521	26639625	gypsy2|reference|NA|SRR13360018_1|temp|nonab|18948	0	+
chr3L	26639749	26639828	INE_1|reference|NA|SRR13360018_1|temp|nonab|18949	0	-
chr3L	26639852	26640021	S2|reference|NA|SRR13360018_1|temp|nonab|18950	0	-
chr3L	26640019	26640086	INE_1|reference|NA|SRR13360018_1|temp|nonab|18951	0	-
chr3L	26640876	26641880	Quasimodo|reference|NA|SRR13360018_1|temp|nonab|18952	0	+
chr3L	26641875	26642780	Cr1a|reference|NA|SRR13360018_1|temp|nonab|18953	0	+
chr3L	26642777	26642848	Cr1a|reference|NA|SRR13360018_1|temp|nonab|18954	0	+
chr3L	26642862	26643163	micropia|reference|NA|SRR13360018_1|temp|nonab|18955	0	+
chr3L	26643164	26643476	micropia|reference|NA|SRR13360018_1|temp|nonab|18956	0	+
chr3L	26643668	26643817	G2|reference|NA|SRR13360018_1|temp|nonab|18957	0	-
chr3L	26644037	26644790	G2|reference|NA|SRR13360018_1|temp|nonab|18958	0	-
chr3L	26645908	26646055	TAHRE|reference|NA|SRR13360018_1|temp|nonab|18959	0	-
chr3L	26645931	26646064	G_element|reference|NA|SRR13360018_1|temp|nonab|18960	0	-
chr3L	26646585	26647221	micropia|reference|NA|SRR13360018_1|temp|nonab|18961	0	+
chr3L	26647111	26647326	micropia|reference|NA|SRR13360018_1|temp|nonab|18962	0	+
chr3L	26647319	26647381	micropia|reference|NA|SRR13360018_1|temp|nonab|18963	0	+
chr3L	26647379	26647603	accord|reference|NA|SRR13360018_1|temp|nonab|18964	0	-
chr3L	26647423	26647627	gypsy5|reference|NA|SRR13360018_1|temp|nonab|18965	0	-
chr3L	26654733	26655157	hopper|reference|NA|SRR13360018_1|temp|nonab|18966	0	+
chr3L	26654903	26655711	hopper2|reference|NA|SRR13360018_1|temp|nonab|18967	0	+
chr3L	26655469	26655837	transib2|reference|NA|SRR13360018_1|temp|nonab|18968	0	-
chr3L	26655893	26656076	hopper|reference|NA|SRR13360018_1|temp|nonab|18969	0	+
chr3L	26656110	26656285	Max_element|reference|NA|SRR13360018_1|temp|nonab|18970	0	-
chr3L	26656311	26657066	Max_element|reference|NA|SRR13360018_1|temp|nonab|18971	0	-
chr3L	26657163	26657239	Max_element|reference|NA|SRR13360018_1|temp|nonab|18972	0	-
chr3L	26657278	26657779	INE_1|reference|NA|SRR13360018_1|temp|nonab|18973	0	+
chr3L	26658188	26658326	INE_1|reference|NA|SRR13360018_1|temp|nonab|18974	0	+
chr3L	26658242	26658437	INE_1|reference|NA|SRR13360018_1|temp|nonab|18975	0	+
chr3L	26658498	26658622	297|reference|NA|SRR13360018_1|temp|nonab|18976	0	-
chr3L	26659080	26659272	invader3|reference|NA|SRR13360018_1|temp|nonab|18977	0	+
chr3L	26659266	26659567	invader3|reference|NA|SRR13360018_1|temp|nonab|18978	0	+
chr3L	26659578	26660092	invader3|reference|NA|SRR13360018_1|temp|nonab|18979	0	+
chr3L	26660089	26660193	hobo|reference|NA|SRR13360018_1|temp|nonab|18980	0	+
chr3L	26660842	26661485	invader3|reference|NA|SRR13360018_1|temp|nonab|18981	0	+
chr3L	26661482	26661618	invader3|reference|NA|SRR13360018_1|temp|nonab|18982	0	+
chr3L	26661677	26661805	invader3|reference|NA|SRR13360018_1|temp|nonab|18983	0	+
chr3L	26661849	26661924	Idefix|reference|NA|SRR13360018_1|temp|nonab|18984	0	-
chr3L	26661912	26662002	Quasimodo|reference|NA|SRR13360018_1|temp|nonab|18985	0	-
chr3L	26662026	26662192	Quasimodo|reference|NA|SRR13360018_1|temp|nonab|18986	0	-
chr3L	26662196	26662601	Idefix|reference|NA|SRR13360018_1|temp|nonab|18987	0	-
chr3L	26663440	26663571	Idefix|reference|NA|SRR13360018_1|temp|nonab|18988	0	+
chr3L	26664035	26665553	Tirant|reference|NA|SRR13360018_1|temp|nonab|18989	0	-
chr3L	26665549	26665666	Tirant|reference|NA|SRR13360018_1|temp|nonab|18990	0	-
chr3L	26665671	26665762	Tirant|reference|NA|SRR13360018_1|temp|nonab|18991	0	+
chr3L	26665797	26666442	Tirant|reference|NA|SRR13360018_1|temp|nonab|18992	0	-
chr3L	26666442	26666984	1360|reference|NA|SRR13360018_1|temp|nonab|18993	0	+
chr3L	26667094	26667481	1360|reference|NA|SRR13360018_1|temp|nonab|18994	0	+
chr3L	26667471	26667816	transib2|reference|NA|SRR13360018_1|temp|nonab|18995	0	+
chr3L	26667813	26667966	transib2|reference|NA|SRR13360018_1|temp|nonab|18996	0	+
chr3L	26667938	26668008	1360|reference|NA|SRR13360018_1|temp|nonab|18997	0	-
chr3L	26667966	26668008	1360|reference|NA|SRR13360018_1|temp|nonab|18998	0	+
chr3L	26668008	26668926	Tirant|reference|NA|SRR13360018_1|temp|nonab|18999	0	-
chr3L	26668928	26669592	Tirant|reference|NA|SRR13360018_1|temp|nonab|19000	0	-
chr3L	26669586	26670626	Tirant|reference|NA|SRR13360018_1|temp|nonab|19001	0	-
chr3L	26670621	26670800	Tirant|reference|NA|SRR13360018_1|temp|nonab|19002	0	-
chr3L	26670803	26671059	Tirant|reference|NA|SRR13360018_1|temp|nonab|19003	0	-
chr3L	26671149	26671509	gypsy7|reference|NA|SRR13360018_1|temp|nonab|19004	0	-
chr3L	26671651	26671783	gypsy7|reference|NA|SRR13360018_1|temp|nonab|19005	0	-
chr3L	26671762	26672314	gypsy7|reference|NA|SRR13360018_1|temp|nonab|19006	0	-
chr3L	26672296	26672441	gypsy9|reference|NA|SRR13360018_1|temp|nonab|19007	0	-
chr3L	26672315	26673753	gypsy7|reference|NA|SRR13360018_1|temp|nonab|19008	0	-
chr3L	26672318	26674040	gtwin|reference|NA|SRR13360018_1|temp|nonab|19009	0	-
chr3L	26672610	26674037	gypsy4|reference|NA|SRR13360018_1|temp|nonab|19010	0	-
chr3L	26673750	26674710	gypsy7|reference|NA|SRR13360018_1|temp|nonab|19011	0	-
chr3L	26674707	26676180	gypsy7|reference|NA|SRR13360018_1|temp|nonab|19012	0	-
chr3L	26675927	26676286	gypsy7|reference|NA|SRR13360018_1|temp|nonab|19013	0	-
chr3L	26676381	26676491	gypsy7|reference|NA|SRR13360018_1|temp|nonab|19014	0	-
chr3L	26676517	26677069	gypsy7|reference|NA|SRR13360018_1|temp|nonab|19015	0	-
chr3L	26677070	26677932	gypsy7|reference|NA|SRR13360018_1|temp|nonab|19016	0	-
chr3L	26677938	26682039	Doc|reference|NA|SRR13360018_1|temp|nonab|19017	0	-
chr3L	26682045	26682632	gypsy7|reference|NA|SRR13360018_1|temp|nonab|19018	0	-
chr3L	26682090	26682916	gypsy4|reference|NA|SRR13360018_1|temp|nonab|19019	0	-
chr3L	26682629	26683589	gypsy7|reference|NA|SRR13360018_1|temp|nonab|19020	0	-
chr3L	26683586	26685092	gypsy7|reference|NA|SRR13360018_1|temp|nonab|19021	0	-
chr3L	26684839	26685183	gypsy7|reference|NA|SRR13360018_1|temp|nonab|19022	0	-
chr3L	26685278	26685410	gypsy7|reference|NA|SRR13360018_1|temp|nonab|19023	0	-
chr3L	26685389	26685941	gypsy7|reference|NA|SRR13360018_1|temp|nonab|19024	0	-
chr3L	26685923	26686068	gypsy9|reference|NA|SRR13360018_1|temp|nonab|19025	0	-
chr3L	26685942	26687380	gypsy7|reference|NA|SRR13360018_1|temp|nonab|19026	0	-
chr3L	26685945	26687667	gtwin|reference|NA|SRR13360018_1|temp|nonab|19027	0	-
chr3L	26686237	26687664	gypsy4|reference|NA|SRR13360018_1|temp|nonab|19028	0	-
chr3L	26687377	26688337	gypsy7|reference|NA|SRR13360018_1|temp|nonab|19029	0	-
chr3L	26688334	26689841	gypsy7|reference|NA|SRR13360018_1|temp|nonab|19030	0	-
chr3L	26689588	26689947	gypsy7|reference|NA|SRR13360018_1|temp|nonab|19031	0	-
chr3L	26690042	26690174	gypsy7|reference|NA|SRR13360018_1|temp|nonab|19032	0	-
chr3L	26690153	26690705	gypsy7|reference|NA|SRR13360018_1|temp|nonab|19033	0	-
chr3L	26690687	26690832	gypsy9|reference|NA|SRR13360018_1|temp|nonab|19034	0	-
chr3L	26690706	26692144	gypsy7|reference|NA|SRR13360018_1|temp|nonab|19035	0	-
chr3L	26690709	26692431	gtwin|reference|NA|SRR13360018_1|temp|nonab|19036	0	-
chr3L	26691001	26692428	gypsy4|reference|NA|SRR13360018_1|temp|nonab|19037	0	-
chr3L	26692141	26693102	gypsy7|reference|NA|SRR13360018_1|temp|nonab|19038	0	-
chr3L	26693099	26694591	gypsy7|reference|NA|SRR13360018_1|temp|nonab|19039	0	-
chr3L	26694646	26694906	Tirant|reference|NA|SRR13360018_1|temp|nonab|19040	0	-
chr3L	26695152	26695217	Tirant|reference|NA|SRR13360018_1|temp|nonab|19041	0	-
chr3L	26695218	26695534	3S18|reference|NA|SRR13360018_1|temp|nonab|19042	0	+
chr3L	26697977	26698458	aurora_element|reference|NA|SRR13360018_1|temp|nonab|19043	0	-
chr3L	26698464	26698834	aurora_element|reference|NA|SRR13360018_1|temp|nonab|19044	0	-
chr3L	26698830	26699009	aurora_element|reference|NA|SRR13360018_1|temp|nonab|19045	0	-
chr3L	26699168	26699508	aurora_element|reference|NA|SRR13360018_1|temp|nonab|19046	0	-
chr3L	26699588	26699798	aurora_element|reference|NA|SRR13360018_1|temp|nonab|19047	0	-
chr3L	26700281	26700314	aurora_element|reference|NA|SRR13360018_1|temp|nonab|19048	0	-
chr3L	26700311	26700770	aurora_element|reference|NA|SRR13360018_1|temp|nonab|19049	0	-
chr3L	26701085	26701161	gypsy|reference|NA|SRR13360018_1|temp|nonab|19050	0	+
chr3L	26701454	26701811	gypsy4|reference|NA|SRR13360018_1|temp|nonab|19051	0	+
chr3L	26701810	26703677	Cr1a|reference|NA|SRR13360018_1|temp|nonab|19052	0	-
chr3L	26703679	26703867	gypsy4|reference|NA|SRR13360018_1|temp|nonab|19053	0	+
chr3L	26703869	26704407	gypsy4|reference|NA|SRR13360018_1|temp|nonab|19054	0	+
chr3L	26710225	26710307	INE_1|reference|NA|SRR13360018_1|temp|nonab|19055	0	+
chr3L	26711365	26712211	Tc1_2|reference|NA|SRR13360018_1|temp|nonab|19056	0	+
chr3L	26712261	26712311	INE_1|reference|NA|SRR13360018_1|temp|nonab|19057	0	+
chr3L	26712357	26712510	gypsy2|reference|NA|SRR13360018_1|temp|nonab|19058	0	+
chr3L	26712522	26713813	gypsy2|reference|NA|SRR13360018_1|temp|nonab|19059	0	+
chr3L	26713311	26715456	springer|reference|NA|SRR13360018_1|temp|nonab|19060	0	+
chr3L	26715456	26716297	gypsy2|reference|NA|SRR13360018_1|temp|nonab|19061	0	+
chr3L	26716302	26716420	gypsy2|reference|NA|SRR13360018_1|temp|nonab|19062	0	+
chr3L	26716604	26717202	gypsy6|reference|NA|SRR13360018_1|temp|nonab|19063	0	+
chr3L	26716609	26717057	gypsy2|reference|NA|SRR13360018_1|temp|nonab|19064	0	+
chr3L	26719224	26720216	Tc1_2|reference|NA|SRR13360018_1|temp|nonab|19065	0	+
chr3L	26720216	26720719	Tc1_2|reference|NA|SRR13360018_1|temp|nonab|19066	0	+
chr3L	26721490	26721588	INE_1|reference|NA|SRR13360018_1|temp|nonab|19067	0	-
chr3L	26721629	26721775	INE_1|reference|NA|SRR13360018_1|temp|nonab|19068	0	-
chr3L	26721688	26722091	INE_1|reference|NA|SRR13360018_1|temp|nonab|19069	0	-
chr3L	26724704	26724849	aurora_element|reference|NA|SRR13360018_1|temp|nonab|19070	0	+
chr3L	26724935	26725234	aurora_element|reference|NA|SRR13360018_1|temp|nonab|19071	0	+
chr3L	26725238	26725622	aurora_element|reference|NA|SRR13360018_1|temp|nonab|19072	0	+
chr3L	26726773	26726994	aurora_element|reference|NA|SRR13360018_1|temp|nonab|19073	0	+
chr3L	26727067	26727433	aurora_element|reference|NA|SRR13360018_1|temp|nonab|19074	0	+
chr3L	26727651	26728803	aurora_element|reference|NA|SRR13360018_1|temp|nonab|19075	0	+
chr3L	26729203	26729259	1360|reference|NA|SRR13360018_1|temp|nonab|19076	0	-
chr3L	26729476	26729541	INE_1|reference|NA|SRR13360018_1|temp|nonab|19077	0	+
chr3L	26729541	26729954	gypsy4|reference|NA|SRR13360018_1|temp|nonab|19078	0	+
chr3L	26729854	26732295	gypsy4|reference|NA|SRR13360018_1|temp|nonab|19079	0	+
chr3L	26732294	26736059	gypsy4|reference|NA|SRR13360018_1|temp|nonab|19080	0	+
chr3L	26736059	26736174	INE_1|reference|NA|SRR13360018_1|temp|nonab|19081	0	+
chr3L	26736905	26737112	INE_1|reference|NA|SRR13360018_1|temp|nonab|19082	0	+
chr3L	26741879	26741977	gypsy6|reference|NA|SRR13360018_1|temp|nonab|19083	0	+
chr3L	26743922	26744017	Stalker4|reference|NA|SRR13360018_1|temp|nonab|19084	0	+
chr3L	26744034	26744096	Cr1a|reference|NA|SRR13360018_1|temp|nonab|19085	0	+
chr3L	26744745	26745090	Cr1a|reference|NA|SRR13360018_1|temp|nonab|19086	0	+
chr3L	26745091	26745444	Stalker|reference|NA|SRR13360018_1|temp|nonab|19087	0	+
chr3L	26745091	26745379	Stalker4|reference|NA|SRR13360018_1|temp|nonab|19088	0	+
chr3L	26745546	26746161	Stalker|reference|NA|SRR13360018_1|temp|nonab|19089	0	+
chr3L	26746174	26746494	Stalker4|reference|NA|SRR13360018_1|temp|nonab|19090	0	+
chr3L	26746495	26747881	baggins|reference|NA|SRR13360018_1|temp|nonab|19091	0	-
chr3L	26747896	26747984	invader2|reference|NA|SRR13360018_1|temp|nonab|19092	0	+
chr3L	26747982	26750222	invader2|reference|NA|SRR13360018_1|temp|nonab|19093	0	+
chr3L	26750222	26750533	baggins|reference|NA|SRR13360018_1|temp|nonab|19094	0	-
chr3L	26750530	26751116	baggins|reference|NA|SRR13360018_1|temp|nonab|19095	0	-
chr3L	26751114	26752315	baggins|reference|NA|SRR13360018_1|temp|nonab|19096	0	-
chr3L	26752307	26752498	Stalker2|reference|NA|SRR13360018_1|temp|nonab|19097	0	+
chr3L	26752506	26754846	Stalker4|reference|NA|SRR13360018_1|temp|nonab|19098	0	+
chr3L	26754907	26755562	Quasimodo|reference|NA|SRR13360018_1|temp|nonab|19099	0	-
chr3L	26755668	26755854	Quasimodo|reference|NA|SRR13360018_1|temp|nonab|19100	0	-
chr3L	26755855	26756077	Doc3_element|reference|NA|SRR13360018_1|temp|nonab|19101	0	+
chr3L	26756076	26756129	Doc3_element|reference|NA|SRR13360018_1|temp|nonab|19102	0	+
chr3L	26756137	26758239	Cr1a|reference|NA|SRR13360018_1|temp|nonab|19103	0	-
chr3L	26758232	26759045	Cr1a|reference|NA|SRR13360018_1|temp|nonab|19104	0	-
chr3L	26759051	26760388	Cr1a|reference|NA|SRR13360018_1|temp|nonab|19105	0	-
chr3L	26760400	26760606	Doc3_element|reference|NA|SRR13360018_1|temp|nonab|19106	0	+
chr3L	26760604	26762162	Doc3_element|reference|NA|SRR13360018_1|temp|nonab|19107	0	+
chr3L	26762059	26762256	Cr1a|reference|NA|SRR13360018_1|temp|nonab|19108	0	-
chr3L	26762388	26762438	297|reference|NA|SRR13360018_1|temp|nonab|19109	0	-
chr3L	26762446	26762502	INE_1|reference|NA|SRR13360018_1|temp|nonab|19110	0	-
chr3L	26763155	26763194	Cr1a|reference|NA|SRR13360018_1|temp|nonab|19111	0	-
chr3L	26764987	26765456	invader4|reference|NA|SRR13360018_1|temp|nonab|19112	0	+
chr3L	26765118	26765660	invader6|reference|NA|SRR13360018_1|temp|nonab|19113	0	+
chr3L	26765850	26766033	micropia|reference|NA|SRR13360018_1|temp|nonab|19114	0	+
chr3L	26766060	26767387	aurora_element|reference|NA|SRR13360018_1|temp|nonab|19115	0	-
chr3L	26767448	26768836	aurora_element|reference|NA|SRR13360018_1|temp|nonab|19116	0	-
chr3L	26769491	26770679	aurora_element|reference|NA|SRR13360018_1|temp|nonab|19117	0	-
chr3L	26770925	26771222	micropia|reference|NA|SRR13360018_1|temp|nonab|19118	0	+
chr3L	26771217	26773159	micropia|reference|NA|SRR13360018_1|temp|nonab|19119	0	+
chr3L	26772760	26773335	invader6|reference|NA|SRR13360018_1|temp|nonab|19120	0	+
chr3L	26774520	26775387	aurora_element|reference|NA|SRR13360018_1|temp|nonab|19121	0	-
chr3L	26775387	26775515	1360|reference|NA|SRR13360018_1|temp|nonab|19122	0	+
chr3L	26775519	26776228	aurora_element|reference|NA|SRR13360018_1|temp|nonab|19123	0	-
chr3L	26776289	26777528	aurora_element|reference|NA|SRR13360018_1|temp|nonab|19124	0	-
chr3L	26777522	26777873	aurora_element|reference|NA|SRR13360018_1|temp|nonab|19125	0	-
chr3L	26778023	26778375	aurora_element|reference|NA|SRR13360018_1|temp|nonab|19126	0	-
chr3L	26778454	26778673	aurora_element|reference|NA|SRR13360018_1|temp|nonab|19127	0	-
chr3L	26779808	26780724	aurora_element|reference|NA|SRR13360018_1|temp|nonab|19128	0	-
chr3L	26780642	26781248	aurora_element|reference|NA|SRR13360018_1|temp|nonab|19129	0	-
chr3L	26781494	26781791	micropia|reference|NA|SRR13360018_1|temp|nonab|19130	0	+
chr3L	26781786	26783728	micropia|reference|NA|SRR13360018_1|temp|nonab|19131	0	+
chr3L	26783329	26783904	invader6|reference|NA|SRR13360018_1|temp|nonab|19132	0	+
chr3L	26785089	26785410	aurora_element|reference|NA|SRR13360018_1|temp|nonab|19133	0	-
chr3L	26785530	26790252	X_element|reference|NA|SRR13360018_1|temp|nonab|19134	0	-
chr3L	26790438	26790956	invader6|reference|NA|SRR13360018_1|temp|nonab|19135	0	+
chr3L	26790965	26792915	micropia|reference|NA|SRR13360018_1|temp|nonab|19136	0	+
chr3L	26792516	26793090	invader6|reference|NA|SRR13360018_1|temp|nonab|19137	0	+
chr3L	26794228	26795095	aurora_element|reference|NA|SRR13360018_1|temp|nonab|19138	0	-
chr3L	26795095	26795683	1360|reference|NA|SRR13360018_1|temp|nonab|19139	0	+
chr3L	26795783	26796198	1360|reference|NA|SRR13360018_1|temp|nonab|19140	0	+
chr3L	26796197	26796830	aurora_element|reference|NA|SRR13360018_1|temp|nonab|19141	0	-
chr3L	26796980	26797332	aurora_element|reference|NA|SRR13360018_1|temp|nonab|19142	0	-
chr3L	26797411	26797630	aurora_element|reference|NA|SRR13360018_1|temp|nonab|19143	0	-
chr3L	26798781	26799697	aurora_element|reference|NA|SRR13360018_1|temp|nonab|19144	0	-
chr3L	26799615	26800107	aurora_element|reference|NA|SRR13360018_1|temp|nonab|19145	0	-
chr3L	26800212	26800627	Quasimodo|reference|NA|SRR13360018_1|temp|nonab|19146	0	+
chr3L	26800694	26801003	Idefix|reference|NA|SRR13360018_1|temp|nonab|19147	0	+
chr3L	26800704	26801040	rover|reference|NA|SRR13360018_1|temp|nonab|19148	0	+
chr3L	26801031	26802714	Idefix|reference|NA|SRR13360018_1|temp|nonab|19149	0	+
chr3L	26801048	26801942	Quasimodo|reference|NA|SRR13360018_1|temp|nonab|19150	0	+
chr3L	26803346	26803453	opus|reference|NA|SRR13360018_1|temp|nonab|19151	0	-
chr3L	26803469	26803519	opus|reference|NA|SRR13360018_1|temp|nonab|19152	0	-
chr3L	26804215	26805294	opus|reference|NA|SRR13360018_1|temp|nonab|19153	0	-
chr3L	26805290	26805525	gypsy12|reference|NA|SRR13360018_1|temp|nonab|19154	0	+
chr3L	26805535	26805719	gypsy12|reference|NA|SRR13360018_1|temp|nonab|19155	0	+
chr3L	26805751	26806276	Cr1a|reference|NA|SRR13360018_1|temp|nonab|19156	0	-
chr3L	26806276	26807721	Cr1a|reference|NA|SRR13360018_1|temp|nonab|19157	0	-
chr3L	26807714	26807883	Cr1a|reference|NA|SRR13360018_1|temp|nonab|19158	0	-
chr3L	26807875	26808299	1360|reference|NA|SRR13360018_1|temp|nonab|19159	0	-
chr3L	26808399	26808987	1360|reference|NA|SRR13360018_1|temp|nonab|19160	0	-
chr3L	26808986	26810610	Cr1a|reference|NA|SRR13360018_1|temp|nonab|19161	0	-
chr3L	26810633	26814157	Rt1a|reference|NA|SRR13360018_1|temp|nonab|19162	0	-
chr3L	26814154	26815628	diver2|reference|NA|SRR13360018_1|temp|nonab|19163	0	+
chr3L	26815639	26816006	diver2|reference|NA|SRR13360018_1|temp|nonab|19164	0	+
chr3L	26816036	26816318	Quasimodo|reference|NA|SRR13360018_1|temp|nonab|19165	0	-
chr3L	26816553	26816818	gypsy12|reference|NA|SRR13360018_1|temp|nonab|19166	0	-
chr3L	26816905	26817019	Tc1|reference|NA|SRR13360018_1|temp|nonab|19167	0	-
chr3L	26817166	26817429	1360|reference|NA|SRR13360018_1|temp|nonab|19168	0	+
chr3L	26817950	26820123	HMS_Beagle|reference|NA|SRR13360018_1|temp|nonab|19169	0	+
chr3L	26820266	26820601	1360|reference|NA|SRR13360018_1|temp|nonab|19170	0	+
chr3L	26820686	26821048	gypsy10|reference|NA|SRR13360018_1|temp|nonab|19171	0	+
chr3L	26821051	26821470	HMS_Beagle2|reference|NA|SRR13360018_1|temp|nonab|19172	0	+
chr3L	26822037	26822096	HMS_Beagle|reference|NA|SRR13360018_1|temp|nonab|19173	0	+
chr3L	26822320	26824868	invader4|reference|NA|SRR13360018_1|temp|nonab|19174	0	+
chr3L	26824868	26824929	Stalker4|reference|NA|SRR13360018_1|temp|nonab|19175	0	+
chr3L	26824981	26826115	invader1|reference|NA|SRR13360018_1|temp|nonab|19176	0	+
chr3L	26826076	26826591	invader1|reference|NA|SRR13360018_1|temp|nonab|19177	0	+
chr3L	26826179	26826854	invader6|reference|NA|SRR13360018_1|temp|nonab|19178	0	+
chr3L	26826845	26827878	invader6|reference|NA|SRR13360018_1|temp|nonab|19179	0	+
chr3L	26827498	26827879	invader1|reference|NA|SRR13360018_1|temp|nonab|19180	0	+
chr3L	26827881	26829595	invader1|reference|NA|SRR13360018_1|temp|nonab|19181	0	+
chr3L	26829592	26830801	Ivk|reference|NA|SRR13360018_1|temp|nonab|19182	0	-
chr3L	26830801	26832181	Ivk|reference|NA|SRR13360018_1|temp|nonab|19183	0	-
chr3L	26832180	26832460	Ivk|reference|NA|SRR13360018_1|temp|nonab|19184	0	-
chr3L	26832459	26833176	Ivk|reference|NA|SRR13360018_1|temp|nonab|19185	0	-
chr3L	26833155	26834210	Ivk|reference|NA|SRR13360018_1|temp|nonab|19186	0	-
chr3L	26834720	26834810	gypsy8|reference|NA|SRR13360018_1|temp|nonab|19187	0	-
chr3L	26834913	26835390	invader4|reference|NA|SRR13360018_1|temp|nonab|19188	0	+
chr3L	26835407	26835566	Fw2|reference|NA|SRR13360018_1|temp|nonab|19189	0	-
chr3L	26835566	26835752	Fw2|reference|NA|SRR13360018_1|temp|nonab|19190	0	-
chr3L	26835785	26835879	hopper|reference|NA|SRR13360018_1|temp|nonab|19191	0	+
chr3L	26835880	26836425	hopper|reference|NA|SRR13360018_1|temp|nonab|19192	0	+
chr3L	26836423	26836713	hopper|reference|NA|SRR13360018_1|temp|nonab|19193	0	+
chr3L	26836739	26844082	Stalker4|reference|NA|SRR13360018_1|temp|nonab|19194	0	-
chr3L	26844082	26844391	hopper|reference|NA|SRR13360018_1|temp|nonab|19195	0	+
chr3L	26844391	26844765	Fw2|reference|NA|SRR13360018_1|temp|nonab|19196	0	-
chr3L	26844758	26845731	Fw2|reference|NA|SRR13360018_1|temp|nonab|19197	0	-
chr3L	26845728	26846256	Fw2|reference|NA|SRR13360018_1|temp|nonab|19198	0	-
chr3L	26846261	26847168	invader6|reference|NA|SRR13360018_1|temp|nonab|19199	0	+
chr3L	26846675	26847536	invader1|reference|NA|SRR13360018_1|temp|nonab|19200	0	+
chr3L	26848010	26848155	invader1|reference|NA|SRR13360018_1|temp|nonab|19201	0	+
chr3L	26848078	26848237	invader4|reference|NA|SRR13360018_1|temp|nonab|19202	0	+
chr3L	26848190	26848438	invader4|reference|NA|SRR13360018_1|temp|nonab|19203	0	+
chr3L	26848377	26848596	invader4|reference|NA|SRR13360018_1|temp|nonab|19204	0	+
chr3L	26848668	26848885	invader4|reference|NA|SRR13360018_1|temp|nonab|19205	0	+
chr3L	26848882	26849074	S_element|reference|NA|SRR13360018_1|temp|nonab|19206	0	-
chr3L	26849073	26849359	Cr1a|reference|NA|SRR13360018_1|temp|nonab|19207	0	+
chr3L	26849356	26849776	Cr1a|reference|NA|SRR13360018_1|temp|nonab|19208	0	+
chr3L	26849791	26850621	Cr1a|reference|NA|SRR13360018_1|temp|nonab|19209	0	+
chr3L	26850657	26850816	Quasimodo|reference|NA|SRR13360018_1|temp|nonab|19210	0	-
chr3L	26850818	26851695	Cr1a|reference|NA|SRR13360018_1|temp|nonab|19211	0	-
chr3L	26852232	26852308	springer|reference|NA|SRR13360018_1|temp|nonab|19212	0	+
chr3L	26852299	26852450	gypsy3|reference|NA|SRR13360018_1|temp|nonab|19213	0	+
chr3L	26852445	26852640	springer|reference|NA|SRR13360018_1|temp|nonab|19214	0	+
chr3L	26852675	26852774	1360|reference|NA|SRR13360018_1|temp|nonab|19215	0	+
chr3L	26852815	26852874	1360|reference|NA|SRR13360018_1|temp|nonab|19216	0	+
chr3L	26852873	26853487	springer|reference|NA|SRR13360018_1|temp|nonab|19217	0	+
chr3L	26853497	26853698	springer|reference|NA|SRR13360018_1|temp|nonab|19218	0	+
chr3L	26853700	26853738	gypsy3|reference|NA|SRR13360018_1|temp|nonab|19219	0	+
chr3L	26853724	26854513	gypsy3|reference|NA|SRR13360018_1|temp|nonab|19220	0	+
chr3L	26854512	26855363	roo|reference|NA|SRR13360018_1|temp|nonab|19221	0	+
chr3L	26855247	26860204	roo|reference|NA|SRR13360018_1|temp|nonab|19222	0	+
chr3L	26860204	26863422	roo|reference|NA|SRR13360018_1|temp|nonab|19223	0	+
chr3L	26863432	26863722	gypsy3|reference|NA|SRR13360018_1|temp|nonab|19224	0	+
chr3L	26865849	26867918	rooA|reference|NA|SRR13360018_1|temp|nonab|19225	0	-
chr3L	26867912	26868483	rooA|reference|NA|SRR13360018_1|temp|nonab|19226	0	-
chr3L	26868479	26869041	rooA|reference|NA|SRR13360018_1|temp|nonab|19227	0	-
chr3L	26868979	26869422	rooA|reference|NA|SRR13360018_1|temp|nonab|19228	0	-
chr3L	26869428	26869553	hopper|reference|NA|SRR13360018_1|temp|nonab|19229	0	+
chr3L	26869677	26870208	hopper2|reference|NA|SRR13360018_1|temp|nonab|19230	0	+
chr3L	26870203	26870323	INE_1|reference|NA|SRR13360018_1|temp|nonab|19231	0	-
chr3L	26870476	26870650	INE_1|reference|NA|SRR13360018_1|temp|nonab|19232	0	-
chr3L	26871746	26871856	hopper|reference|NA|SRR13360018_1|temp|nonab|19233	0	+
chr3L	26871930	26872920	Doc|reference|NA|SRR13360018_1|temp|nonab|19234	0	-
chr3L	26872924	26873109	Doc|reference|NA|SRR13360018_1|temp|nonab|19235	0	-
chr3L	26873110	26873508	Doc|reference|NA|SRR13360018_1|temp|nonab|19236	0	-
chr3L	26873705	26873895	Doc|reference|NA|SRR13360018_1|temp|nonab|19237	0	-
chr3L	26873890	26874090	Doc|reference|NA|SRR13360018_1|temp|nonab|19238	0	-
chr3L	26874086	26874329	Doc|reference|NA|SRR13360018_1|temp|nonab|19239	0	-
chr3L	26874536	26874692	INE_1|reference|NA|SRR13360018_1|temp|nonab|19240	0	-
chr3L	26875825	26875963	INE_1|reference|NA|SRR13360018_1|temp|nonab|19241	0	-
chr3L	26875969	26876116	INE_1|reference|NA|SRR13360018_1|temp|nonab|19242	0	-
chr3L	26876225	26876781	Dm88|reference|NA|SRR13360018_1|temp|nonab|19243	0	+
chr3L	26877081	26877806	Dm88|reference|NA|SRR13360018_1|temp|nonab|19244	0	+
chr3L	26936122	26936454	Dm88|reference|NA|SRR13360018_1|temp|nonab|19245	0	+
chr3L	27011315	27015779	Max_element|reference|NA|SRR13360018_1|temp|nonab|19246	0	+
chr3L	27015879	27016604	invader1|reference|NA|SRR13360018_1|temp|nonab|19247	0	-
chr3L	27016112	27019635	invader6|reference|NA|SRR13360018_1|temp|nonab|19248	0	-
chr3L	27019242	27020605	invader6|reference|NA|SRR13360018_1|temp|nonab|19249	0	-
chr3L	27020184	27023325	micropia|reference|NA|SRR13360018_1|temp|nonab|19250	0	-
chr3L	27020992	27024515	invader6|reference|NA|SRR13360018_1|temp|nonab|19251	0	-
chr3L	27024122	27025462	invader6|reference|NA|SRR13360018_1|temp|nonab|19252	0	-
chr3L	27025041	27028182	micropia|reference|NA|SRR13360018_1|temp|nonab|19253	0	-
chr3L	27025849	27028811	invader6|reference|NA|SRR13360018_1|temp|nonab|19254	0	-
chr3L	27028796	27029642	gypsy5|reference|NA|SRR13360018_1|temp|nonab|19255	0	+
chr3L	27029641	27029947	gypsy5|reference|NA|SRR13360018_1|temp|nonab|19256	0	+
chr3L	27029949	27030370	gypsy5|reference|NA|SRR13360018_1|temp|nonab|19257	0	+
chr3L	27030511	27030616	invader2|reference|NA|SRR13360018_1|temp|nonab|19258	0	-
chr3L	27030687	27030810	invader2|reference|NA|SRR13360018_1|temp|nonab|19259	0	-
chr3L	27031019	27031151	gypsy5|reference|NA|SRR13360018_1|temp|nonab|19260	0	-
chr3L	27031078	27032417	gypsy5|reference|NA|SRR13360018_1|temp|nonab|19261	0	-
chr3L	27032417	27033178	gypsy5|reference|NA|SRR13360018_1|temp|nonab|19262	0	-
chr3L	27033160	27033271	gypsy5|reference|NA|SRR13360018_1|temp|nonab|19263	0	-
chr3L	27033262	27033974	gypsy5|reference|NA|SRR13360018_1|temp|nonab|19264	0	-
chr3L	27033981	27035808	gypsy5|reference|NA|SRR13360018_1|temp|nonab|19265	0	-
chr3L	27035798	27036046	gypsy5|reference|NA|SRR13360018_1|temp|nonab|19266	0	-
chr3L	27036622	27036795	gypsy5|reference|NA|SRR13360018_1|temp|nonab|19267	0	-
chr3L	27036722	27036815	gypsy5|reference|NA|SRR13360018_1|temp|nonab|19268	0	-
chr3L	27036864	27037150	invader2|reference|NA|SRR13360018_1|temp|nonab|19269	0	-
chr3L	27037157	27037474	invader2|reference|NA|SRR13360018_1|temp|nonab|19270	0	-
chr3L	27037192	27037571	invader2|reference|NA|SRR13360018_1|temp|nonab|19271	0	-
chr3L	27038602	27038636	diver|reference|NA|SRR13360018_1|temp|nonab|19272	0	+
chr3L	27038796	27038978	diver|reference|NA|SRR13360018_1|temp|nonab|19273	0	+
chr3L	27039007	27039160	diver|reference|NA|SRR13360018_1|temp|nonab|19274	0	+
chr3L	27039317	27039388	diver|reference|NA|SRR13360018_1|temp|nonab|19275	0	+
chr3L	27039664	27041828	Doc3_element|reference|NA|SRR13360018_1|temp|nonab|19276	0	-
chr3L	27041826	27042223	Doc3_element|reference|NA|SRR13360018_1|temp|nonab|19277	0	-
chr3L	27042221	27042379	Doc3_element|reference|NA|SRR13360018_1|temp|nonab|19278	0	-
chr3L	27042506	27043258	Rt1b|reference|NA|SRR13360018_1|temp|nonab|19279	0	+
chr3L	27043222	27046571	Rt1b|reference|NA|SRR13360018_1|temp|nonab|19280	0	+
chr3L	27046579	27048999	Rt1b|reference|NA|SRR13360018_1|temp|nonab|19281	0	+
chr3L	27049084	27049229	Rt1a|reference|NA|SRR13360018_1|temp|nonab|19282	0	+
chr3L	27049111	27050734	Rt1b|reference|NA|SRR13360018_1|temp|nonab|19283	0	+
chr3L	27050726	27052745	Rt1b|reference|NA|SRR13360018_1|temp|nonab|19284	0	+
chr3L	27052761	27053178	Rt1b|reference|NA|SRR13360018_1|temp|nonab|19285	0	+
chr3L	27053177	27053492	Doc3_element|reference|NA|SRR13360018_1|temp|nonab|19286	0	-
chr3L	27053490	27053646	Doc3_element|reference|NA|SRR13360018_1|temp|nonab|19287	0	-
chr3L	27053653	27054164	Doc3_element|reference|NA|SRR13360018_1|temp|nonab|19288	0	-
chr3L	27054036	27054186	F_element|reference|NA|SRR13360018_1|temp|nonab|19289	0	-
chr3L	27054714	27054787	INE_1|reference|NA|SRR13360018_1|temp|nonab|19290	0	+
chr3L	27054786	27055156	rover|reference|NA|SRR13360018_1|temp|nonab|19291	0	-
chr3L	27055155	27055292	INE_1|reference|NA|SRR13360018_1|temp|nonab|19292	0	+
chr3L	27055318	27055478	INE_1|reference|NA|SRR13360018_1|temp|nonab|19293	0	+
chr3L	27055386	27055601	INE_1|reference|NA|SRR13360018_1|temp|nonab|19294	0	+
chr3L	27055572	27055714	INE_1|reference|NA|SRR13360018_1|temp|nonab|19295	0	+
chr3L	27055716	27055836	I_element|reference|NA|SRR13360018_1|temp|nonab|19296	0	-
chr3L	27058943	27059357	1360|reference|NA|SRR13360018_1|temp|nonab|19297	0	-
chr3L	27059452	27060047	1360|reference|NA|SRR13360018_1|temp|nonab|19298	0	-
chr3L	27060047	27060295	aurora_element|reference|NA|SRR13360018_1|temp|nonab|19299	0	+
chr3L	27060299	27060427	1360|reference|NA|SRR13360018_1|temp|nonab|19300	0	-
chr3L	27060549	27061024	gypsy12|reference|NA|SRR13360018_1|temp|nonab|19301	0	+
chr3L	27061044	27061417	micropia|reference|NA|SRR13360018_1|temp|nonab|19302	0	+
chr3L	27061416	27061495	micropia|reference|NA|SRR13360018_1|temp|nonab|19303	0	+
chr3L	27061492	27061671	micropia|reference|NA|SRR13360018_1|temp|nonab|19304	0	+
chr3L	27061671	27061837	Cr1a|reference|NA|SRR13360018_1|temp|nonab|19305	0	+
chr3L	27062031	27063266	Helena|reference|NA|SRR13360018_1|temp|nonab|19306	0	-
chr3L	27063271	27064021	BS|reference|NA|SRR13360018_1|temp|nonab|19307	0	-
chr3L	27064042	27064760	BS|reference|NA|SRR13360018_1|temp|nonab|19308	0	-
chr3L	27064789	27064859	diver2|reference|NA|SRR13360018_1|temp|nonab|19309	0	+
chr3L	27064862	27065272	diver2|reference|NA|SRR13360018_1|temp|nonab|19310	0	+
chr3L	27065272	27065338	diver2|reference|NA|SRR13360018_1|temp|nonab|19311	0	+
chr3L	27066702	27066820	Cr1a|reference|NA|SRR13360018_1|temp|nonab|19312	0	+
chr3L	27066834	27066932	Cr1a|reference|NA|SRR13360018_1|temp|nonab|19313	0	+
chr3L	27067701	27068002	Cr1a|reference|NA|SRR13360018_1|temp|nonab|19314	0	+
chr3L	27068040	27068532	Helena|reference|NA|SRR13360018_1|temp|nonab|19315	0	-
chr3L	27079521	27079582	FB|reference|NA|SRR13360018_1|temp|nonab|19316	0	+
chr3L	27079561	27079955	FB|reference|NA|SRR13360018_1|temp|nonab|19317	0	-
chr3L	27080013	27080149	FB|reference|NA|SRR13360018_1|temp|nonab|19318	0	-
chr3L	27082137	27082198	FB|reference|NA|SRR13360018_1|temp|nonab|19319	0	+
chr3L	27082177	27082564	FB|reference|NA|SRR13360018_1|temp|nonab|19320	0	-
chr3L	27082622	27082899	FB|reference|NA|SRR13360018_1|temp|nonab|19321	0	-
chr3L	27082908	27083227	INE_1|reference|NA|SRR13360018_1|temp|nonab|19322	0	-
chr3L	27085170	27085236	INE_1|reference|NA|SRR13360018_1|temp|nonab|19323	0	+
chr3L	27085232	27085380	INE_1|reference|NA|SRR13360018_1|temp|nonab|19324	0	+
chr3L	27085379	27085468	INE_1|reference|NA|SRR13360018_1|temp|nonab|19325	0	+
chr3L	27085457	27085603	S_element|reference|NA|SRR13360018_1|temp|nonab|19326	0	+
chr3L	27085602	27086585	S_element|reference|NA|SRR13360018_1|temp|nonab|19327	0	+
chr3L	27086609	27086827	INE_1|reference|NA|SRR13360018_1|temp|nonab|19328	0	+
chr3L	27086888	27086953	G_element|reference|NA|SRR13360018_1|temp|nonab|19329	0	-
chr3L	27087099	27087343	1360|reference|NA|SRR13360018_1|temp|nonab|19330	0	-
chr3L	27087384	27087642	1360|reference|NA|SRR13360018_1|temp|nonab|19331	0	-
chr3L	27087626	27087905	1360|reference|NA|SRR13360018_1|temp|nonab|19332	0	-
chr3L	27088163	27088482	G2|reference|NA|SRR13360018_1|temp|nonab|19333	0	-
chr3L	27088933	27089041	Rt1c|reference|NA|SRR13360018_1|temp|nonab|19334	0	-
chr3L	27089494	27089573	X_element|reference|NA|SRR13360018_1|temp|nonab|19335	0	-
chr3L	27089711	27089773	jockey|reference|NA|SRR13360018_1|temp|nonab|19336	0	-
chr3L	27089726	27089770	G_element|reference|NA|SRR13360018_1|temp|nonab|19337	0	-
chr3L	27089792	27089976	BS3|reference|NA|SRR13360018_1|temp|nonab|19338	0	-
chr3L	27090200	27090465	Cr1a|reference|NA|SRR13360018_1|temp|nonab|19339	0	+
chr3L	27090464	27090795	X_element|reference|NA|SRR13360018_1|temp|nonab|19340	0	-
chr3L	27090817	27091494	Cr1a|reference|NA|SRR13360018_1|temp|nonab|19341	0	-
chr3L	27092320	27092557	Cr1a|reference|NA|SRR13360018_1|temp|nonab|19342	0	+
chr3L	27092553	27093054	gypsy8|reference|NA|SRR13360018_1|temp|nonab|19343	0	-
chr3L	27093714	27094555	gypsy8|reference|NA|SRR13360018_1|temp|nonab|19344	0	-
chr3L	27094827	27095010	gypsy8|reference|NA|SRR13360018_1|temp|nonab|19345	0	-
chr3L	27095056	27095119	gypsy8|reference|NA|SRR13360018_1|temp|nonab|19346	0	-
chr3L	27102760	27103913	1731|reference|NA|SRR13360018_1|temp|nonab|19347	0	-
chr3L	27104015	27104230	1731|reference|NA|SRR13360018_1|temp|nonab|19348	0	-
chr3L	27104543	27104852	1731|reference|NA|SRR13360018_1|temp|nonab|19349	0	-
chr3L	27106376	27106418	Cr1a|reference|NA|SRR13360018_1|temp|nonab|19350	0	+
chr3L	27106417	27106493	Cr1a|reference|NA|SRR13360018_1|temp|nonab|19351	0	-
chr3L	27106491	27106714	Cr1a|reference|NA|SRR13360018_1|temp|nonab|19352	0	-
chr3L	27106709	27106746	Cr1a|reference|NA|SRR13360018_1|temp|nonab|19353	0	-
chr3L	27106747	27107638	baggins|reference|NA|SRR13360018_1|temp|nonab|19354	0	-
chr3L	27107624	27107781	Doc2_element|reference|NA|SRR13360018_1|temp|nonab|19355	0	+
chr3L	27107780	27109765	Doc2_element|reference|NA|SRR13360018_1|temp|nonab|19356	0	+
chr3L	27109763	27112014	Doc2_element|reference|NA|SRR13360018_1|temp|nonab|19357	0	+
chr3L	27112031	27112104	baggins|reference|NA|SRR13360018_1|temp|nonab|19358	0	-
chr3L	27112112	27113337	baggins|reference|NA|SRR13360018_1|temp|nonab|19359	0	-
chr3L	27113335	27113764	baggins|reference|NA|SRR13360018_1|temp|nonab|19360	0	-
chr3L	27113753	27113943	G5A|reference|NA|SRR13360018_1|temp|nonab|19361	0	+
chr3L	27114419	27114424	3S18|non-reference|0.1647|SRR13360018_1|temp|sr|19362	0	-
chr3L	27116027	27116856	baggins|reference|NA|SRR13360018_1|temp|nonab|19363	0	-
chr3L	27117049	27117357	Cr1a|reference|NA|SRR13360018_1|temp|nonab|19364	0	-
chr3L	27117357	27117817	Stalker4|reference|NA|SRR13360018_1|temp|nonab|19365	0	+
chr3L	27117935	27118566	Stalker|reference|NA|SRR13360018_1|temp|nonab|19366	0	+
chr3L	27118615	27121175	Stalker|reference|NA|SRR13360018_1|temp|nonab|19367	0	+
chr3L	27121158	27123267	Stalker|reference|NA|SRR13360018_1|temp|nonab|19368	0	+
chr3L	27123315	27123617	springer|reference|NA|SRR13360018_1|temp|nonab|19369	0	+
chr3L	27123325	27123441	gypsy6|reference|NA|SRR13360018_1|temp|nonab|19370	0	+
chr3L	27123333	27123580	gypsy3|reference|NA|SRR13360018_1|temp|nonab|19371	0	+
chr3L	27123631	27123756	Stalker|reference|NA|SRR13360018_1|temp|nonab|19372	0	+
chr3L	27123653	27123777	Stalker3|reference|NA|SRR13360018_1|temp|nonab|19373	0	+
chr3L	27123824	27124002	Cr1a|reference|NA|SRR13360018_1|temp|nonab|19374	0	-
chr3L	27124027	27124268	Cr1a|reference|NA|SRR13360018_1|temp|nonab|19375	0	-
chr3L	27124345	27124390	INE_1|reference|NA|SRR13360018_1|temp|nonab|19376	0	+
chr3L	27124719	27124833	INE_1|reference|NA|SRR13360018_1|temp|nonab|19377	0	+
chr3L	27124903	27125006	gypsy12|reference|NA|SRR13360018_1|temp|nonab|19378	0	-
chr3L	27124959	27125050	gypsy12|reference|NA|SRR13360018_1|temp|nonab|19379	0	-
chr3L	27125076	27125572	gypsy12|reference|NA|SRR13360018_1|temp|nonab|19380	0	-
chr3L	27125571	27125638	gypsy12|reference|NA|SRR13360018_1|temp|nonab|19381	0	-
chr3L	27125647	27125797	gypsy12|reference|NA|SRR13360018_1|temp|nonab|19382	0	-
chr3L	27125732	27125925	gypsy12|reference|NA|SRR13360018_1|temp|nonab|19383	0	-
chr3L	27125921	27126080	gypsy12|reference|NA|SRR13360018_1|temp|nonab|19384	0	-
chr3L	27126096	27127006	transib1|reference|NA|SRR13360018_1|temp|nonab|19385	0	+
chr3L	27126586	27127239	transib2|reference|NA|SRR13360018_1|temp|nonab|19386	0	+
chr3L	27126589	27127603	transib3|reference|NA|SRR13360018_1|temp|nonab|19387	0	+
chr3L	27127844	27128141	transib1|reference|NA|SRR13360018_1|temp|nonab|19388	0	+
chr3L	27128133	27129311	1360|reference|NA|SRR13360018_1|temp|nonab|19389	0	-
chr3L	27129737	27130317	1360|reference|NA|SRR13360018_1|temp|nonab|19390	0	-
chr3L	27130781	27130892	gypsy8|reference|NA|SRR13360018_1|temp|nonab|19391	0	-
chr3L	27130942	27131182	Tabor|reference|NA|SRR13360018_1|temp|nonab|19392	0	+
chr3L	27130942	27131130	mdg1|reference|NA|SRR13360018_1|temp|nonab|19393	0	+
chr3L	27131210	27131323	mdg1|reference|NA|SRR13360018_1|temp|nonab|19394	0	+
chr3L	27131460	27131874	1360|reference|NA|SRR13360018_1|temp|nonab|19395	0	-
chr3L	27131983	27132554	1360|reference|NA|SRR13360018_1|temp|nonab|19396	0	-
chr3L	27133136	27133367	G5A|reference|NA|SRR13360018_1|temp|nonab|19397	0	-
chr3L	27133250	27133476	jockey|reference|NA|SRR13360018_1|temp|nonab|19398	0	-
chr3L	27133704	27133810	gtwin|reference|NA|SRR13360018_1|temp|nonab|19399	0	+
chr3L	27133795	27134061	gtwin|reference|NA|SRR13360018_1|temp|nonab|19400	0	+
chr3L	27134060	27134113	gtwin|reference|NA|SRR13360018_1|temp|nonab|19401	0	+
chr3L	27134100	27134214	gtwin|reference|NA|SRR13360018_1|temp|nonab|19402	0	+
chr3L	27134231	27134466	gtwin|reference|NA|SRR13360018_1|temp|nonab|19403	0	+
chr3L	27134469	27134569	gypsy|reference|NA|SRR13360018_1|temp|nonab|19404	0	+
chr3L	27134571	27134809	INE_1|reference|NA|SRR13360018_1|temp|nonab|19405	0	-
chr3L	27137326	27137367	INE_1|reference|NA|SRR13360018_1|temp|nonab|19406	0	+
chr3L	27137621	27138534	FB|reference|NA|SRR13360018_1|temp|nonab|19407	0	+
chr3L	27138540	27139269	FB|reference|NA|SRR13360018_1|temp|nonab|19408	0	-
chr3L	27138667	27139423	FB|reference|NA|SRR13360018_1|temp|nonab|19409	0	-
chr3L	27138821	27139485	FB|reference|NA|SRR13360018_1|temp|nonab|19410	0	-
chr3L	27138967	27140012	FB|reference|NA|SRR13360018_1|temp|nonab|19411	0	-
chr3L	27141464	27141680	Cr1a|reference|NA|SRR13360018_1|temp|nonab|19412	0	+
chr3L	27141761	27141845	INE_1|reference|NA|SRR13360018_1|temp|nonab|19413	0	+
chr3L	27141882	27142558	1360|reference|NA|SRR13360018_1|temp|nonab|19414	0	-
chr3L	27142545	27142605	1360|reference|NA|SRR13360018_1|temp|nonab|19415	0	-
chr3L	27142597	27143068	1360|reference|NA|SRR13360018_1|temp|nonab|19416	0	-
chr3L	27143072	27143159	gypsy7|reference|NA|SRR13360018_1|temp|nonab|19417	0	+
chr3L	27143161	27143248	Burdock|reference|NA|SRR13360018_1|temp|nonab|19418	0	+
chr3L	27144705	27145000	Doc|reference|NA|SRR13360018_1|temp|nonab|19419	0	+
chr3L	27145010	27145090	Doc2_element|reference|NA|SRR13360018_1|temp|nonab|19420	0	+
chr3L	27145020	27145090	F_element|reference|NA|SRR13360018_1|temp|nonab|19421	0	+
chr3L	27145172	27145377	Doc|reference|NA|SRR13360018_1|temp|nonab|19422	0	+
chr3L	27145385	27145634	1360|reference|NA|SRR13360018_1|temp|nonab|19423	0	-
chr3L	27145905	27145955	1360|reference|NA|SRR13360018_1|temp|nonab|19424	0	-
chr3L	27145947	27145980	1360|reference|NA|SRR13360018_1|temp|nonab|19425	0	-
chr3L	27145976	27146071	INE_1|reference|NA|SRR13360018_1|temp|nonab|19426	0	+
chr3L	27147964	27148264	INE_1|reference|NA|SRR13360018_1|temp|nonab|19427	0	+
chr3L	27148351	27148420	INE_1|reference|NA|SRR13360018_1|temp|nonab|19428	0	+
chr3L	27148564	27148971	1360|reference|NA|SRR13360018_1|temp|nonab|19429	0	-
chr3L	27149017	27150333	HB|reference|NA|SRR13360018_1|temp|nonab|19430	0	+
chr3L	27150327	27150478	HB|reference|NA|SRR13360018_1|temp|nonab|19431	0	+
chr3L	27150609	27150659	1360|reference|NA|SRR13360018_1|temp|nonab|19432	0	-
chr3L	27150651	27150790	1360|reference|NA|SRR13360018_1|temp|nonab|19433	0	-
chr3L	27151004	27151334	1360|reference|NA|SRR13360018_1|temp|nonab|19434	0	-
chr3L	27152782	27153077	Doc|reference|NA|SRR13360018_1|temp|nonab|19435	0	+
chr3L	27153087	27153248	Doc2_element|reference|NA|SRR13360018_1|temp|nonab|19436	0	+
chr3L	27153278	27153483	Doc|reference|NA|SRR13360018_1|temp|nonab|19437	0	+
chr3L	27153491	27153740	1360|reference|NA|SRR13360018_1|temp|nonab|19438	0	-
chr3L	27154015	27154072	1360|reference|NA|SRR13360018_1|temp|nonab|19439	0	-
chr3L	27154055	27154369	1360|reference|NA|SRR13360018_1|temp|nonab|19440	0	-
chr3L	27154923	27155308	1360|reference|NA|SRR13360018_1|temp|nonab|19441	0	-
chr3L	27155417	27155686	1360|reference|NA|SRR13360018_1|temp|nonab|19442	0	-
chr3L	27155677	27155894	1360|reference|NA|SRR13360018_1|temp|nonab|19443	0	-
chr3L	27156335	27156410	INE_1|reference|NA|SRR13360018_1|temp|nonab|19444	0	+
chr3L	27156416	27156506	Cr1a|reference|NA|SRR13360018_1|temp|nonab|19445	0	+
chr3L	27156511	27156887	INE_1|reference|NA|SRR13360018_1|temp|nonab|19446	0	+
chr3L	27156907	27157046	INE_1|reference|NA|SRR13360018_1|temp|nonab|19447	0	+
chr3L	27157075	27157343	INE_1|reference|NA|SRR13360018_1|temp|nonab|19448	0	+
chr3L	27157349	27157444	INE_1|reference|NA|SRR13360018_1|temp|nonab|19449	0	+
chr3L	27158576	27159486	G5|reference|NA|SRR13360018_1|temp|nonab|19450	0	+
chr3L	27159486	27159885	G5A|reference|NA|SRR13360018_1|temp|nonab|19451	0	+
chr3L	27160112	27160193	jockey|reference|NA|SRR13360018_1|temp|nonab|19452	0	-
chr3L	27160219	27160322	jockey|reference|NA|SRR13360018_1|temp|nonab|19453	0	-
chr3L	27160331	27160471	jockey|reference|NA|SRR13360018_1|temp|nonab|19454	0	-
chr3L	27160511	27160718	gypsy6|reference|NA|SRR13360018_1|temp|nonab|19455	0	-
chr3L	27160511	27160601	gypsy2|reference|NA|SRR13360018_1|temp|nonab|19456	0	-
chr3L	27160746	27161710	springer|reference|NA|SRR13360018_1|temp|nonab|19457	0	-
chr3L	27161243	27161711	gypsy2|reference|NA|SRR13360018_1|temp|nonab|19458	0	-
chr3L	27161706	27161760	gypsy2|reference|NA|SRR13360018_1|temp|nonab|19459	0	-
chr3L	27161849	27162150	gypsy2|reference|NA|SRR13360018_1|temp|nonab|19460	0	-
chr3L	27162358	27162784	gypsy12|reference|NA|SRR13360018_1|temp|nonab|19461	0	+
chr3L	27162782	27162947	gypsy12|reference|NA|SRR13360018_1|temp|nonab|19462	0	+
chr3L	27162948	27163030	gypsy12|reference|NA|SRR13360018_1|temp|nonab|19463	0	+
chr3L	27163021	27163704	gypsy12|reference|NA|SRR13360018_1|temp|nonab|19464	0	+
chr3L	27163711	27163762	gypsy12|reference|NA|SRR13360018_1|temp|nonab|19465	0	+
chr3L	27163780	27163818	gypsy12|reference|NA|SRR13360018_1|temp|nonab|19466	0	+
chr3L	27163819	27164263	gypsy12|reference|NA|SRR13360018_1|temp|nonab|19467	0	+
chr3L	27164286	27165132	gypsy12|reference|NA|SRR13360018_1|temp|nonab|19468	0	+
chr3L	27165129	27165282	gypsy12|reference|NA|SRR13360018_1|temp|nonab|19469	0	+
chr3L	27165318	27165390	gypsy12|reference|NA|SRR13360018_1|temp|nonab|19470	0	+
chr3L	27165395	27165505	gypsy12|reference|NA|SRR13360018_1|temp|nonab|19471	0	+
chr3L	27165485	27165819	gypsy12|reference|NA|SRR13360018_1|temp|nonab|19472	0	+
chr3L	27165809	27166117	gypsy12|reference|NA|SRR13360018_1|temp|nonab|19473	0	+
chr3L	27166150	27166430	gypsy12|reference|NA|SRR13360018_1|temp|nonab|19474	0	+
chr3L	27166431	27166522	gypsy12|reference|NA|SRR13360018_1|temp|nonab|19475	0	+
chr3L	27170630	27170759	INE_1|reference|NA|SRR13360018_1|temp|nonab|19476	0	-
chr3L	27171112	27171384	INE_1|reference|NA|SRR13360018_1|temp|nonab|19477	0	+
chr3L	27171339	27171417	INE_1|reference|NA|SRR13360018_1|temp|nonab|19478	0	-
chr3L	27171349	27171414	INE_1|reference|NA|SRR13360018_1|temp|nonab|19479	0	-
chr3L	27171439	27171564	INE_1|reference|NA|SRR13360018_1|temp|nonab|19480	0	+
chr3L	27171469	27171662	INE_1|reference|NA|SRR13360018_1|temp|nonab|19481	0	+
chr3L	27171746	27171867	INE_1|reference|NA|SRR13360018_1|temp|nonab|19482	0	+
chr3L	27174960	27174962	pogo|non-reference|0.9744|SRR13360018_1|temp|sr|19483	0	-
chr3L	27175734	27175908	invader2|reference|NA|SRR13360018_1|temp|nonab|19484	0	-
chr3L	27176416	27176490	gypsy7|reference|NA|SRR13360018_1|temp|nonab|19485	0	-
chr3L	27176660	27177133	Burdock|reference|NA|SRR13360018_1|temp|nonab|19486	0	-
chr3L	27176682	27176887	gypsy4|reference|NA|SRR13360018_1|temp|nonab|19487	0	-
chr3L	27176694	27176986	springer|reference|NA|SRR13360018_1|temp|nonab|19488	0	-
chr3L	27178309	27179460	Cr1a|reference|NA|SRR13360018_1|temp|nonab|19489	0	+
chr3L	27179481	27179968	Doc2_element|reference|NA|SRR13360018_1|temp|nonab|19490	0	+
chr3L	27179593	27180025	Doc4_element|reference|NA|SRR13360018_1|temp|nonab|19491	0	+
chr3L	27182147	27184327	F_element|reference|NA|SRR13360018_1|temp|nonab|19492	0	+
chr3L	27184326	27186300	F_element|reference|NA|SRR13360018_1|temp|nonab|19493	0	+
chr3L	27186802	27187049	gypsy8|reference|NA|SRR13360018_1|temp|nonab|19494	0	-
chr3L	27187079	27187155	gypsy8|reference|NA|SRR13360018_1|temp|nonab|19495	0	-
chr3L	27187499	27187664	mdg3|reference|NA|SRR13360018_1|temp|nonab|19496	0	+
chr3L	27187867	27188344	1360|reference|NA|SRR13360018_1|temp|nonab|19497	0	+
chr3L	27188633	27188924	1360|reference|NA|SRR13360018_1|temp|nonab|19498	0	+
chr3L	27189116	27189212	INE_1|reference|NA|SRR13360018_1|temp|nonab|19499	0	-
chr3L	27189273	27189570	INE_1|reference|NA|SRR13360018_1|temp|nonab|19500	0	-
chr3L	27189792	27190042	Cr1a|reference|NA|SRR13360018_1|temp|nonab|19501	0	-
chr3L	27190036	27190243	Cr1a|reference|NA|SRR13360018_1|temp|nonab|19502	0	-
chr3L	27190247	27190318	Cr1a|reference|NA|SRR13360018_1|temp|nonab|19503	0	-
chr3L	27190321	27190449	BS|reference|NA|SRR13360018_1|temp|nonab|19504	0	+
chr3L	27190936	27191013	BS|reference|NA|SRR13360018_1|temp|nonab|19505	0	+
chr3L	27191066	27191553	BS|reference|NA|SRR13360018_1|temp|nonab|19506	0	+
chr3L	27191829	27192122	BS|reference|NA|SRR13360018_1|temp|nonab|19507	0	+
chr3L	27192124	27192666	BS|reference|NA|SRR13360018_1|temp|nonab|19508	0	+
chr3L	27192922	27193193	BS|reference|NA|SRR13360018_1|temp|nonab|19509	0	+
chr3L	27193252	27193527	Cr1a|reference|NA|SRR13360018_1|temp|nonab|19510	0	-
chr3L	27196102	27196272	gypsy8|reference|NA|SRR13360018_1|temp|nonab|19511	0	-
chr3L	27196399	27196455	gypsy8|reference|NA|SRR13360018_1|temp|nonab|19512	0	-
chr3L	27196799	27196964	mdg3|reference|NA|SRR13360018_1|temp|nonab|19513	0	+
chr3L	27197189	27197512	1360|reference|NA|SRR13360018_1|temp|nonab|19514	0	+
chr3L	27197490	27198056	17.6|reference|NA|SRR13360018_1|temp|nonab|19515	0	+
chr3L	27198056	27198207	1360|reference|NA|SRR13360018_1|temp|nonab|19516	0	+
chr3L	27198496	27198787	1360|reference|NA|SRR13360018_1|temp|nonab|19517	0	+
chr3L	27198979	27199075	INE_1|reference|NA|SRR13360018_1|temp|nonab|19518	0	-
chr3L	27199136	27199433	INE_1|reference|NA|SRR13360018_1|temp|nonab|19519	0	-
chr3L	27199655	27199905	Cr1a|reference|NA|SRR13360018_1|temp|nonab|19520	0	-
chr3L	27199899	27200106	Cr1a|reference|NA|SRR13360018_1|temp|nonab|19521	0	-
chr3L	27200110	27200181	Cr1a|reference|NA|SRR13360018_1|temp|nonab|19522	0	-
chr3L	27200184	27200312	BS|reference|NA|SRR13360018_1|temp|nonab|19523	0	+
chr3L	27200800	27200877	BS|reference|NA|SRR13360018_1|temp|nonab|19524	0	+
chr3L	27200930	27200993	BS|reference|NA|SRR13360018_1|temp|nonab|19525	0	+
chr3L	27201001	27201370	BS|reference|NA|SRR13360018_1|temp|nonab|19526	0	+
chr3L	27201645	27201938	BS|reference|NA|SRR13360018_1|temp|nonab|19527	0	+
chr3L	27201940	27202488	BS|reference|NA|SRR13360018_1|temp|nonab|19528	0	+
chr3L	27202744	27203015	BS|reference|NA|SRR13360018_1|temp|nonab|19529	0	+
chr3L	27203074	27203349	Cr1a|reference|NA|SRR13360018_1|temp|nonab|19530	0	-
chr3L	27205993	27206163	gypsy8|reference|NA|SRR13360018_1|temp|nonab|19531	0	-
chr3L	27206290	27206346	gypsy8|reference|NA|SRR13360018_1|temp|nonab|19532	0	-
chr3L	27206690	27206855	mdg3|reference|NA|SRR13360018_1|temp|nonab|19533	0	+
chr3L	27207058	27207543	1360|reference|NA|SRR13360018_1|temp|nonab|19534	0	+
chr3L	27207832	27208123	1360|reference|NA|SRR13360018_1|temp|nonab|19535	0	+
chr3L	27208315	27208411	INE_1|reference|NA|SRR13360018_1|temp|nonab|19536	0	-
chr3L	27208502	27208799	INE_1|reference|NA|SRR13360018_1|temp|nonab|19537	0	-
chr3L	27209069	27209219	Cr1a|reference|NA|SRR13360018_1|temp|nonab|19538	0	-
chr3L	27209213	27209428	Cr1a|reference|NA|SRR13360018_1|temp|nonab|19539	0	-
chr3L	27209432	27209503	Cr1a|reference|NA|SRR13360018_1|temp|nonab|19540	0	-
chr3L	27209506	27209634	BS|reference|NA|SRR13360018_1|temp|nonab|19541	0	+
chr3L	27210036	27216177	diver|reference|NA|SRR13360018_1|temp|nonab|19542	0	-
chr3L	27216189	27216482	BS|reference|NA|SRR13360018_1|temp|nonab|19543	0	+
chr3L	27216484	27217032	BS|reference|NA|SRR13360018_1|temp|nonab|19544	0	+
chr3L	27217288	27217559	BS|reference|NA|SRR13360018_1|temp|nonab|19545	0	+
chr3L	27217618	27217738	Cr1a|reference|NA|SRR13360018_1|temp|nonab|19546	0	-
chr3L	27217736	27220366	Doc|reference|NA|SRR13360018_1|temp|nonab|19547	0	-
chr3L	27220363	27220472	Doc|reference|NA|SRR13360018_1|temp|nonab|19548	0	-
chr3L	27220470	27222530	Doc|reference|NA|SRR13360018_1|temp|nonab|19549	0	-
chr3L	27222559	27222719	Cr1a|reference|NA|SRR13360018_1|temp|nonab|19550	0	-
chr3L	27224889	27232435	springer|reference|NA|SRR13360018_1|temp|nonab|19551	0	+
chr3L	27232845	27233092	gypsy8|reference|NA|SRR13360018_1|temp|nonab|19552	0	-
chr3L	27233122	27233198	gypsy8|reference|NA|SRR13360018_1|temp|nonab|19553	0	-
chr3L	27233542	27233707	mdg3|reference|NA|SRR13360018_1|temp|nonab|19554	0	+
chr3L	27233910	27234387	1360|reference|NA|SRR13360018_1|temp|nonab|19555	0	+
chr3L	27234676	27234967	1360|reference|NA|SRR13360018_1|temp|nonab|19556	0	+
chr3L	27235159	27235255	INE_1|reference|NA|SRR13360018_1|temp|nonab|19557	0	-
chr3L	27235346	27235643	INE_1|reference|NA|SRR13360018_1|temp|nonab|19558	0	-
chr3L	27235914	27236064	Cr1a|reference|NA|SRR13360018_1|temp|nonab|19559	0	-
chr3L	27236058	27236265	Cr1a|reference|NA|SRR13360018_1|temp|nonab|19560	0	-
chr3L	27236269	27236340	Cr1a|reference|NA|SRR13360018_1|temp|nonab|19561	0	-
chr3L	27236343	27236471	BS|reference|NA|SRR13360018_1|temp|nonab|19562	0	+
chr3L	27236852	27237080	diver|reference|NA|SRR13360018_1|temp|nonab|19563	0	-
chr3L	27237079	27240635	diver|reference|NA|SRR13360018_1|temp|nonab|19564	0	-
chr3L	27240647	27240848	BS|reference|NA|SRR13360018_1|temp|nonab|19565	0	+
chr3L	27240885	27245589	Doc|reference|NA|SRR13360018_1|temp|nonab|19566	0	+
chr3L	27245584	27245686	BS|reference|NA|SRR13360018_1|temp|nonab|19567	0	+
chr3L	27245688	27246236	BS|reference|NA|SRR13360018_1|temp|nonab|19568	0	+
chr3L	27246486	27246757	BS|reference|NA|SRR13360018_1|temp|nonab|19569	0	+
chr3L	27246816	27247281	Cr1a|reference|NA|SRR13360018_1|temp|nonab|19570	0	-
chr3L	27247296	27247348	Doc4_element|reference|NA|SRR13360018_1|temp|nonab|19571	0	+
chr3L	27249508	27250454	roo|reference|NA|SRR13360018_1|temp|nonab|19572	0	+
chr3L	27250454	27251158	roo|reference|NA|SRR13360018_1|temp|nonab|19573	0	+
chr3L	27251158	27253218	roo|reference|NA|SRR13360018_1|temp|nonab|19574	0	+
chr3L	27253626	27254771	Ivk|reference|NA|SRR13360018_1|temp|nonab|19575	0	-
chr3L	27254771	27254834	FB|reference|NA|SRR13360018_1|temp|nonab|19576	0	+
chr3L	27254832	27255398	FB|reference|NA|SRR13360018_1|temp|nonab|19577	0	-
chr3L	27255398	27256153	Ivk|reference|NA|SRR13360018_1|temp|nonab|19578	0	-
chr3L	27256152	27257599	Circe|reference|NA|SRR13360018_1|temp|nonab|19579	0	+
chr3L	27257613	27258778	Ivk|reference|NA|SRR13360018_1|temp|nonab|19580	0	-
chr3L	27258777	27259057	Ivk|reference|NA|SRR13360018_1|temp|nonab|19581	0	-
chr3L	27259056	27259155	Ivk|reference|NA|SRR13360018_1|temp|nonab|19582	0	-
chr3L	27259154	27259441	invader3|reference|NA|SRR13360018_1|temp|nonab|19583	0	-
chr3L	27259442	27261010	Ivk|reference|NA|SRR13360018_1|temp|nonab|19584	0	-
chr3L	27262488	27262632	hobo|reference|NA|SRR13360018_1|temp|nonab|19585	0	-
chr3L	27262822	27263869	S_element|reference|NA|SRR13360018_1|temp|nonab|19586	0	+
chr3L	27263854	27264519	S_element|reference|NA|SRR13360018_1|temp|nonab|19587	0	+
chr3L	27264863	27265293	1360|reference|NA|SRR13360018_1|temp|nonab|19588	0	-
chr3L	27265741	27265796	1360|reference|NA|SRR13360018_1|temp|nonab|19589	0	-
chr3L	27265778	27265994	1360|reference|NA|SRR13360018_1|temp|nonab|19590	0	-
chr3L	27266320	27266614	INE_1|reference|NA|SRR13360018_1|temp|nonab|19591	0	+
chr3L	27266618	27266665	INE_1|reference|NA|SRR13360018_1|temp|nonab|19592	0	+
chr3L	27269018	27269194	INE_1|reference|NA|SRR13360018_1|temp|nonab|19593	0	-
chr3L	27269205	27269247	1360|reference|NA|SRR13360018_1|temp|nonab|19594	0	-
chr3L	27270104	27270498	gypsy2|reference|NA|SRR13360018_1|temp|nonab|19595	0	-
chr3L	27270498	27270690	gypsy2|reference|NA|SRR13360018_1|temp|nonab|19596	0	-
chr3L	27270692	27271965	gypsy2|reference|NA|SRR13360018_1|temp|nonab|19597	0	-
chr3L	27271525	27272417	gypsy6|reference|NA|SRR13360018_1|temp|nonab|19598	0	-
chr3L	27272424	27272598	gypsy2|reference|NA|SRR13360018_1|temp|nonab|19599	0	-
chr3L	27272629	27273493	gypsy6|reference|NA|SRR13360018_1|temp|nonab|19600	0	-
chr3L	27273542	27273761	gypsy2|reference|NA|SRR13360018_1|temp|nonab|19601	0	-
chr3L	27273771	27274311	gypsy2|reference|NA|SRR13360018_1|temp|nonab|19602	0	-
chr3L	27274536	27274603	Cr1a|reference|NA|SRR13360018_1|temp|nonab|19603	0	+
chr3L	27274602	27275711	Cr1a|reference|NA|SRR13360018_1|temp|nonab|19604	0	+
chr3L	27275708	27276442	Cr1a|reference|NA|SRR13360018_1|temp|nonab|19605	0	+
chr3L	27276441	27278047	Cr1a|reference|NA|SRR13360018_1|temp|nonab|19606	0	+
chr3L	27278603	27278701	INE_1|reference|NA|SRR13360018_1|temp|nonab|19607	0	-
chr3L	27279763	27279800	1360|reference|NA|SRR13360018_1|temp|nonab|19608	0	-
chr3L	27280020	27280607	S_element|reference|NA|SRR13360018_1|temp|nonab|19609	0	+
chr3L	27280596	27280796	S_element|reference|NA|SRR13360018_1|temp|nonab|19610	0	+
chr3L	27280787	27281201	S_element|reference|NA|SRR13360018_1|temp|nonab|19611	0	+
chr3L	27281425	27281604	INE_1|reference|NA|SRR13360018_1|temp|nonab|19612	0	+
chr3L	27281612	27282403	G5|reference|NA|SRR13360018_1|temp|nonab|19613	0	+
chr3L	27282432	27282496	INE_1|reference|NA|SRR13360018_1|temp|nonab|19614	0	+
chr3L	27282519	27282804	297|reference|NA|SRR13360018_1|temp|nonab|19615	0	-
chr3L	27282825	27283054	297|reference|NA|SRR13360018_1|temp|nonab|19616	0	-
chr3L	27283072	27283128	297|reference|NA|SRR13360018_1|temp|nonab|19617	0	-
chr3L	27283127	27283180	297|reference|NA|SRR13360018_1|temp|nonab|19618	0	-
chr3L	27283191	27283287	297|reference|NA|SRR13360018_1|temp|nonab|19619	0	-
chr3L	27283294	27283473	297|reference|NA|SRR13360018_1|temp|nonab|19620	0	-
chr3L	27283679	27283956	297|reference|NA|SRR13360018_1|temp|nonab|19621	0	-
chr3L	27285255	27285781	HMS_Beagle2|reference|NA|SRR13360018_1|temp|nonab|19622	0	-
chr3L	27286148	27286399	1360|reference|NA|SRR13360018_1|temp|nonab|19623	0	-
chr3L	27286675	27286721	1360|reference|NA|SRR13360018_1|temp|nonab|19624	0	-
chr3L	27286713	27287235	1360|reference|NA|SRR13360018_1|temp|nonab|19625	0	-
chr3L	27288172	27288340	INE_1|reference|NA|SRR13360018_1|temp|nonab|19626	0	+
chr3L	27288362	27289044	1360|reference|NA|SRR13360018_1|temp|nonab|19627	0	-
chr3L	27289383	27289964	1360|reference|NA|SRR13360018_1|temp|nonab|19628	0	-
chr3L	27289964	27290172	INE_1|reference|NA|SRR13360018_1|temp|nonab|19629	0	+
chr3L	27291943	27292054	INE_1|reference|NA|SRR13360018_1|temp|nonab|19630	0	-
chr3L	27292509	27292621	INE_1|reference|NA|SRR13360018_1|temp|nonab|19631	0	-
chr3L	27293299	27293772	HB|reference|NA|SRR13360018_1|temp|nonab|19632	0	+
chr3L	27293772	27293803	FB|reference|NA|SRR13360018_1|temp|nonab|19633	0	+
chr3L	27294023	27294491	1360|reference|NA|SRR13360018_1|temp|nonab|19634	0	-
chr3L	27294488	27295066	invader3|reference|NA|SRR13360018_1|temp|nonab|19635	0	+
chr3L	27295066	27295139	transib2|reference|NA|SRR13360018_1|temp|nonab|19636	0	+
chr3L	27295138	27295565	roo|reference|NA|SRR13360018_1|temp|nonab|19637	0	-
chr3L	27295566	27296979	transib2|reference|NA|SRR13360018_1|temp|nonab|19638	0	+
chr3L	27296982	27297044	transib2|reference|NA|SRR13360018_1|temp|nonab|19639	0	+
chr3L	27297055	27297663	transib2|reference|NA|SRR13360018_1|temp|nonab|19640	0	+
chr3L	27297666	27297866	transib2|reference|NA|SRR13360018_1|temp|nonab|19641	0	+
chr3L	27297894	27297960	invader3|reference|NA|SRR13360018_1|temp|nonab|19642	0	+
chr3L	27297960	27298153	invader3|reference|NA|SRR13360018_1|temp|nonab|19643	0	+
chr3L	27298152	27298284	invader3|reference|NA|SRR13360018_1|temp|nonab|19644	0	+
chr3L	27298313	27298379	1360|reference|NA|SRR13360018_1|temp|nonab|19645	0	-
chr3L	27298649	27298786	1360|reference|NA|SRR13360018_1|temp|nonab|19646	0	-
chr3L	27299141	27299999	invader4|reference|NA|SRR13360018_1|temp|nonab|19647	0	+
chr3L	27300085	27300362	invader1|reference|NA|SRR13360018_1|temp|nonab|19648	0	+
chr3L	27300510	27302155	invader6|reference|NA|SRR13360018_1|temp|nonab|19649	0	+
chr3L	27302149	27302280	invader1|reference|NA|SRR13360018_1|temp|nonab|19650	0	+
chr3L	27302295	27302443	micropia|reference|NA|SRR13360018_1|temp|nonab|19651	0	+
chr3L	27302476	27302566	1360|reference|NA|SRR13360018_1|temp|nonab|19652	0	-
chr3L	27302921	27303915	invader4|reference|NA|SRR13360018_1|temp|nonab|19653	0	+
chr3L	27303806	27304142	invader6|reference|NA|SRR13360018_1|temp|nonab|19654	0	+
chr3L	27303865	27304142	invader1|reference|NA|SRR13360018_1|temp|nonab|19655	0	+
chr3L	27304290	27305935	invader6|reference|NA|SRR13360018_1|temp|nonab|19656	0	+
chr3L	27305929	27306060	invader1|reference|NA|SRR13360018_1|temp|nonab|19657	0	+
chr3L	27306075	27306223	micropia|reference|NA|SRR13360018_1|temp|nonab|19658	0	+
chr3L	27306256	27306337	1360|reference|NA|SRR13360018_1|temp|nonab|19659	0	-
chr3L	27313807	27313888	1360|reference|NA|SRR13360018_1|temp|nonab|19660	0	-
chr3L	27314243	27315237	invader4|reference|NA|SRR13360018_1|temp|nonab|19661	0	+
chr3L	27315128	27315464	invader6|reference|NA|SRR13360018_1|temp|nonab|19662	0	+
chr3L	27315187	27315464	invader1|reference|NA|SRR13360018_1|temp|nonab|19663	0	+
chr3L	27315612	27317257	invader6|reference|NA|SRR13360018_1|temp|nonab|19664	0	+
chr3L	27317251	27317382	invader1|reference|NA|SRR13360018_1|temp|nonab|19665	0	+
chr3L	27317397	27317545	micropia|reference|NA|SRR13360018_1|temp|nonab|19666	0	+
chr3L	27317578	27317668	1360|reference|NA|SRR13360018_1|temp|nonab|19667	0	-
chr3L	27318023	27318881	invader4|reference|NA|SRR13360018_1|temp|nonab|19668	0	+
chr3L	27318967	27319244	invader1|reference|NA|SRR13360018_1|temp|nonab|19669	0	+
chr3L	27319392	27321037	invader6|reference|NA|SRR13360018_1|temp|nonab|19670	0	+
chr3L	27321031	27321162	invader1|reference|NA|SRR13360018_1|temp|nonab|19671	0	+
chr3L	27321213	27321902	invader1|reference|NA|SRR13360018_1|temp|nonab|19672	0	+
chr3L	27322498	27322542	invader6|reference|NA|SRR13360018_1|temp|nonab|19673	0	+
chr3L	27322984	27323098	invader3|reference|NA|SRR13360018_1|temp|nonab|19674	0	-
chr3L	27323095	27323371	G5|reference|NA|SRR13360018_1|temp|nonab|19675	0	+
chr3L	27323413	27323457	G5A|reference|NA|SRR13360018_1|temp|nonab|19676	0	+
chr3L	27323552	27323631	gypsy|reference|NA|SRR13360018_1|temp|nonab|19677	0	-
chr3L	27323692	27323786	gypsy|reference|NA|SRR13360018_1|temp|nonab|19678	0	-
chr3L	27323873	27325365	baggins|reference|NA|SRR13360018_1|temp|nonab|19679	0	-
chr3L	27325367	27326270	baggins|reference|NA|SRR13360018_1|temp|nonab|19680	0	-
chr3L	27326576	27327385	hopper|reference|NA|SRR13360018_1|temp|nonab|19681	0	+
chr3L	27327395	27327695	hopper|reference|NA|SRR13360018_1|temp|nonab|19682	0	+
chr3L	27328241	27328806	Cr1a|reference|NA|SRR13360018_1|temp|nonab|19683	0	-
chr3L	27328979	27330338	Quasimodo|reference|NA|SRR13360018_1|temp|nonab|19684	0	-
chr3L	27329269	27330613	Idefix|reference|NA|SRR13360018_1|temp|nonab|19685	0	-
chr3L	27330675	27331175	hopper2|reference|NA|SRR13360018_1|temp|nonab|19686	0	-
chr3L	27331261	27331314	hopper|reference|NA|SRR13360018_1|temp|nonab|19687	0	-
chr3L	27331579	27331622	INE_1|reference|NA|SRR13360018_1|temp|nonab|19688	0	+
chr3L	27332423	27332600	INE_1|reference|NA|SRR13360018_1|temp|nonab|19689	0	+
chr3L	27332944	27333233	1360|reference|NA|SRR13360018_1|temp|nonab|19690	0	+
chr3L	27333257	27333565	gypsy7|reference|NA|SRR13360018_1|temp|nonab|19691	0	-
chr3L	27333586	27334160	gypsy7|reference|NA|SRR13360018_1|temp|nonab|19692	0	-
chr3L	27333988	27334240	Burdock|reference|NA|SRR13360018_1|temp|nonab|19693	0	-
chr3L	27334588	27334660	297|reference|NA|SRR13360018_1|temp|nonab|19694	0	-
chr3L	27334903	27335798	297|reference|NA|SRR13360018_1|temp|nonab|19695	0	-
chr3L	27335475	27335482	copia|non-reference|0.9521|SRR13360018_1|temp|sr|19696	0	-
chr3L	27335847	27336471	297|reference|NA|SRR13360018_1|temp|nonab|19697	0	-
chr3L	27336473	27336858	297|reference|NA|SRR13360018_1|temp|nonab|19698	0	-
chr3L	27336859	27337196	297|reference|NA|SRR13360018_1|temp|nonab|19699	0	-
chr3L	27337458	27337550	invader3|reference|NA|SRR13360018_1|temp|nonab|19700	0	-
chr3L	27337998	27338101	INE_1|reference|NA|SRR13360018_1|temp|nonab|19701	0	+
chr3L	27338758	27338815	jockey2|reference|NA|SRR13360018_1|temp|nonab|19702	0	-
chr3L	27340181	27340968	HMS_Beagle2|reference|NA|SRR13360018_1|temp|nonab|19703	0	-
chr3L	27341014	27341420	HMS_Beagle|reference|NA|SRR13360018_1|temp|nonab|19704	0	-
chr3L	27341147	27341974	HMS_Beagle2|reference|NA|SRR13360018_1|temp|nonab|19705	0	-
chr3L	27341972	27344457	HMS_Beagle2|reference|NA|SRR13360018_1|temp|nonab|19706	0	-
chr3L	27344448	27345997	HMS_Beagle2|reference|NA|SRR13360018_1|temp|nonab|19707	0	-
chr3L	27345970	27346710	HMS_Beagle2|reference|NA|SRR13360018_1|temp|nonab|19708	0	-
chr3L	27346711	27346803	HMS_Beagle2|reference|NA|SRR13360018_1|temp|nonab|19709	0	-
chr3L	27346778	27346987	HMS_Beagle2|reference|NA|SRR13360018_1|temp|nonab|19710	0	-
chr3L	27347707	27347862	Tc3|reference|NA|SRR13360018_1|temp|nonab|19711	0	+
chr3L	27349266	27349622	Quasimodo|reference|NA|SRR13360018_1|temp|nonab|19712	0	+
chr3L	27350551	27350791	gypsy10|reference|NA|SRR13360018_1|temp|nonab|19713	0	-
chr3L	27351359	27351505	springer|reference|NA|SRR13360018_1|temp|nonab|19714	0	+
chr3L	27351501	27351741	springer|reference|NA|SRR13360018_1|temp|nonab|19715	0	+
chr3L	27351778	27352240	gypsy3|reference|NA|SRR13360018_1|temp|nonab|19716	0	+
chr3L	27351785	27352191	springer|reference|NA|SRR13360018_1|temp|nonab|19717	0	+
chr3L	27352244	27352440	INE_1|reference|NA|SRR13360018_1|temp|nonab|19718	0	+
chr3L	27352448	27352900	R1_2|reference|NA|SRR13360018_1|temp|nonab|19719	0	-
chr3L	27352899	27353137	R1_2|reference|NA|SRR13360018_1|temp|nonab|19720	0	-
chr3L	27353194	27353317	1360|reference|NA|SRR13360018_1|temp|nonab|19721	0	-
chr3L	27353344	27353920	invader3|reference|NA|SRR13360018_1|temp|nonab|19722	0	-
chr3L	27353883	27354175	invader3|reference|NA|SRR13360018_1|temp|nonab|19723	0	-
chr3L	27354191	27354311	invader3|reference|NA|SRR13360018_1|temp|nonab|19724	0	-
chr3L	27354313	27354846	invader3|reference|NA|SRR13360018_1|temp|nonab|19725	0	-
chr3L	27354855	27354906	invader3|reference|NA|SRR13360018_1|temp|nonab|19726	0	-
chr3L	27354910	27355197	invader3|reference|NA|SRR13360018_1|temp|nonab|19727	0	-
chr3L	27355593	27355847	gypsy8|reference|NA|SRR13360018_1|temp|nonab|19728	0	-
chr3L	27355849	27355925	gypsy8|reference|NA|SRR13360018_1|temp|nonab|19729	0	-
chr3L	27356125	27356165	Tc3|reference|NA|SRR13360018_1|temp|nonab|19730	0	+
chr3L	27356146	27356733	1360|reference|NA|SRR13360018_1|temp|nonab|19731	0	-
chr3L	27356730	27357303	1360|reference|NA|SRR13360018_1|temp|nonab|19732	0	-
chr3L	27357313	27357453	Tc3|reference|NA|SRR13360018_1|temp|nonab|19733	0	-
chr3L	27357485	27358774	Tc3|reference|NA|SRR13360018_1|temp|nonab|19734	0	+
chr3L	27359083	27359140	INE_1|reference|NA|SRR13360018_1|temp|nonab|19735	0	-
chr3L	27359210	27359275	INE_1|reference|NA|SRR13360018_1|temp|nonab|19736	0	-
chr3L	27359322	27359356	INE_1|reference|NA|SRR13360018_1|temp|nonab|19737	0	-
chr3L	27359347	27359573	Idefix|reference|NA|SRR13360018_1|temp|nonab|19738	0	+
chr3L	27359574	27359763	invader3|reference|NA|SRR13360018_1|temp|nonab|19739	0	-
chr3L	27359824	27360311	G3|reference|NA|SRR13360018_1|temp|nonab|19740	0	-
chr3L	27360307	27360519	G3|reference|NA|SRR13360018_1|temp|nonab|19741	0	-
chr3L	27360512	27360600	invader3|reference|NA|SRR13360018_1|temp|nonab|19742	0	-
chr3L	27360598	27360854	invader3|reference|NA|SRR13360018_1|temp|nonab|19743	0	-
chr3L	27361917	27362004	TART_C|reference|NA|SRR13360018_1|temp|nonab|19744	0	+
chr3L	27362686	27363023	G_element|reference|NA|SRR13360018_1|temp|nonab|19745	0	+
chr3L	27362739	27363023	G2|reference|NA|SRR13360018_1|temp|nonab|19746	0	+
chr3L	27364223	27364400	INE_1|reference|NA|SRR13360018_1|temp|nonab|19747	0	-
chr3L	27366803	27366922	INE_1|reference|NA|SRR13360018_1|temp|nonab|19748	0	-
chr3L	27367058	27367102	1360|reference|NA|SRR13360018_1|temp|nonab|19749	0	-
chr3L	27367201	27367374	diver2|reference|NA|SRR13360018_1|temp|nonab|19750	0	-
chr3L	27369410	27369444	Ivk|non-reference|0.5333|SRR13360018_1|temp|rp|19751	0	-
chr3L	27369996	27370549	ZAM|reference|NA|SRR13360018_1|temp|nonab|19752	0	-
chr3L	27370556	27374905	gypsy6|reference|NA|SRR13360018_1|temp|nonab|19753	0	-
chr3L	27372656	27375246	gtwin|reference|NA|SRR13360018_1|temp|nonab|19754	0	-
chr3L	27374907	27375379	gypsy6|reference|NA|SRR13360018_1|temp|nonab|19755	0	-
chr3L	27375369	27378210	gypsy6|reference|NA|SRR13360018_1|temp|nonab|19756	0	-
chr3L	27378222	27378471	accord2|reference|NA|SRR13360018_1|temp|nonab|19757	0	+
chr3L	27378627	27378802	HMS_Beagle2|reference|NA|SRR13360018_1|temp|nonab|19758	0	-
chr3L	27378715	27379749	gypsy5|reference|NA|SRR13360018_1|temp|nonab|19759	0	-
chr3L	27379810	27379953	BS|reference|NA|SRR13360018_1|temp|nonab|19760	0	+
chr3L	27380227	27380304	ZAM|reference|NA|SRR13360018_1|temp|nonab|19761	0	-
chr3L	27380438	27380528	accord|reference|NA|SRR13360018_1|temp|nonab|19762	0	-
chr3L	27381373	27382210	gtwin|reference|NA|SRR13360018_1|temp|nonab|19763	0	-
chr3L	27381554	27381571	Doc|non-reference|0.8356|SRR13360018_1|temp|rp|19764	0	-
chr3L	27382802	27382885	gypsy5|reference|NA|SRR13360018_1|temp|nonab|19765	0	-
chr3L	27382833	27382905	Tirant|reference|NA|SRR13360018_1|temp|nonab|19766	0	-
chr3L	27383671	27384039	gypsy5|reference|NA|SRR13360018_1|temp|nonab|19767	0	-
chr3L	27383886	27384068	ZAM|reference|NA|SRR13360018_1|temp|nonab|19768	0	-
chr3L	27384442	27385719	ZAM|reference|NA|SRR13360018_1|temp|nonab|19769	0	-
chr3L	27387332	27389063	S_element|reference|NA|SRR13360018_1|temp|nonab|19770	0	-
chr3L	27391496	27391708	gtwin|reference|NA|SRR13360018_1|temp|nonab|19771	0	-
chr3L	27392463	27393399	invader4|reference|NA|SRR13360018_1|temp|nonab|19772	0	-
chr3L	27393063	27395473	invader4|reference|NA|SRR13360018_1|temp|nonab|19773	0	-
chr3L	27395539	27395588	Tirant|reference|NA|SRR13360018_1|temp|nonab|19774	0	-
chr3L	27395629	27395884	S_element|reference|NA|SRR13360018_1|temp|nonab|19775	0	-
chr3L	27396960	27397254	ZAM|reference|NA|SRR13360018_1|temp|nonab|19776	0	-
chr3L	27397029	27397281	gypsy5|reference|NA|SRR13360018_1|temp|nonab|19777	0	-
chr3L	27397320	27397569	gypsy5|reference|NA|SRR13360018_1|temp|nonab|19778	0	-
chr3L	27398015	27398414	Tirant|reference|NA|SRR13360018_1|temp|nonab|19779	0	-
chr3L	27398431	27398514	micropia|reference|NA|SRR13360018_1|temp|nonab|19780	0	+
chr3L	27398521	27398587	invader6|reference|NA|SRR13360018_1|temp|nonab|19781	0	+
chr3L	27398703	27399555	invader1|reference|NA|SRR13360018_1|temp|nonab|19782	0	+
chr3L	27399552	27400557	Stalker|reference|NA|SRR13360018_1|temp|nonab|19783	0	-
chr3L	27400553	27404666	Stalker4|reference|NA|SRR13360018_1|temp|nonab|19784	0	-
chr3L	27404719	27405351	Stalker|reference|NA|SRR13360018_1|temp|nonab|19785	0	-
chr3L	27405469	27405918	Stalker4|reference|NA|SRR13360018_1|temp|nonab|19786	0	-
chr3L	27405520	27406735	Stalker|reference|NA|SRR13360018_1|temp|nonab|19787	0	-
chr3L	27406731	27410828	Stalker4|reference|NA|SRR13360018_1|temp|nonab|19788	0	-
chr3L	27410877	27411615	Stalker4|reference|NA|SRR13360018_1|temp|nonab|19789	0	-
chr3L	27411732	27412164	Stalker4|reference|NA|SRR13360018_1|temp|nonab|19790	0	-
chr3L	27415382	27415935	Idefix|reference|NA|SRR13360018_1|temp|nonab|19791	0	-
chr3L	27416172	27416330	gypsy|reference|NA|SRR13360018_1|temp|nonab|19792	0	-
chr3L	27416337	27416712	gtwin|reference|NA|SRR13360018_1|temp|nonab|19793	0	-
chr3L	27416358	27416812	gypsy|reference|NA|SRR13360018_1|temp|nonab|19794	0	-
chr3L	27416978	27417126	gypsy|reference|NA|SRR13360018_1|temp|nonab|19795	0	-
chr3L	27417430	27417599	gypsy4|reference|NA|SRR13360018_1|temp|nonab|19796	0	-
chr3L	27417660	27417740	gypsy4|reference|NA|SRR13360018_1|temp|nonab|19797	0	-
chr3L	27417815	27417914	INE_1|reference|NA|SRR13360018_1|temp|nonab|19798	0	-
chr3L	27417923	27418048	INE_1|reference|NA|SRR13360018_1|temp|nonab|19799	0	-
chr3L	27418226	27418396	gypsy4|reference|NA|SRR13360018_1|temp|nonab|19800	0	-
chr3L	27418464	27418528	gypsy4|reference|NA|SRR13360018_1|temp|nonab|19801	0	-
chr3L	27418671	27418889	gypsy4|reference|NA|SRR13360018_1|temp|nonab|19802	0	-
chr3L	27418701	27418839	gypsy|reference|NA|SRR13360018_1|temp|nonab|19803	0	-
chr3L	27418862	27419030	Cr1a|reference|NA|SRR13360018_1|temp|nonab|19804	0	+
chr3L	27419051	27419169	INE_1|reference|NA|SRR13360018_1|temp|nonab|19805	0	+
chr3L	27419205	27419317	INE_1|reference|NA|SRR13360018_1|temp|nonab|19806	0	+
chr3L	27419271	27419372	INE_1|reference|NA|SRR13360018_1|temp|nonab|19807	0	+
chr3L	27419409	27419578	gypsy|reference|NA|SRR13360018_1|temp|nonab|19808	0	-
chr3L	27419472	27419607	springer|reference|NA|SRR13360018_1|temp|nonab|19809	0	-
chr3L	27420055	27420150	springer|reference|NA|SRR13360018_1|temp|nonab|19810	0	-
chr3L	27421066	27421443	INE_1|reference|NA|SRR13360018_1|temp|nonab|19811	0	+
chr3L	27421349	27421504	INE_1|reference|NA|SRR13360018_1|temp|nonab|19812	0	+
chr3L	27421802	27421856	Cr1a|reference|NA|SRR13360018_1|temp|nonab|19813	0	-
chr3L	27424336	27425674	BS|reference|NA|SRR13360018_1|temp|nonab|19814	0	+
chr3L	27425670	27425794	BS|reference|NA|SRR13360018_1|temp|nonab|19815	0	+
chr3L	27425800	27426015	BS|reference|NA|SRR13360018_1|temp|nonab|19816	0	+
chr3L	27426015	27426598	BS|reference|NA|SRR13360018_1|temp|nonab|19817	0	+
chr3L	27426591	27427582	BS|reference|NA|SRR13360018_1|temp|nonab|19818	0	+
chr3L	27428314	27428641	springer|reference|NA|SRR13360018_1|temp|nonab|19819	0	-
chr3L	27428685	27428808	INE_1|reference|NA|SRR13360018_1|temp|nonab|19820	0	-
chr3L	27428843	27429040	INE_1|reference|NA|SRR13360018_1|temp|nonab|19821	0	-
chr3L	27429030	27429163	Tom1|reference|NA|SRR13360018_1|temp|nonab|19822	0	-
chr3L	27429037	27429355	297|reference|NA|SRR13360018_1|temp|nonab|19823	0	-
chr3L	27429155	27429497	17.6|reference|NA|SRR13360018_1|temp|nonab|19824	0	-
chr3L	27429496	27429575	INE_1|reference|NA|SRR13360018_1|temp|nonab|19825	0	-
chr3L	27429589	27435023	gypsy4|reference|NA|SRR13360018_1|temp|nonab|19826	0	-
chr3L	27435028	27435496	Idefix|reference|NA|SRR13360018_1|temp|nonab|19827	0	-
chr3L	27440613	27441507	Idefix|reference|NA|SRR13360018_1|temp|nonab|19828	0	-
chr3L	27442084	27442172	Rt1b|reference|NA|SRR13360018_1|temp|nonab|19829	0	-
chr3L	27442162	27442802	Rt1b|reference|NA|SRR13360018_1|temp|nonab|19830	0	-
chr3L	27442805	27444472	transib2|reference|NA|SRR13360018_1|temp|nonab|19831	0	+
chr3L	27444468	27444898	transib2|reference|NA|SRR13360018_1|temp|nonab|19832	0	+
chr3L	27445247	27445418	hopper2|reference|NA|SRR13360018_1|temp|nonab|19833	0	-
chr3L	27445288	27445850	transib2|reference|NA|SRR13360018_1|temp|nonab|19834	0	+
chr3L	27445851	27446617	Rt1b|reference|NA|SRR13360018_1|temp|nonab|19835	0	-
chr3L	27446648	27446813	gypsy12|reference|NA|SRR13360018_1|temp|nonab|19836	0	+
chr3L	27447392	27447509	Rt1b|reference|NA|SRR13360018_1|temp|nonab|19837	0	-
chr3L	27447584	27447689	Rt1b|reference|NA|SRR13360018_1|temp|nonab|19838	0	-
chr3L	27447585	27447711	Rt1a|reference|NA|SRR13360018_1|temp|nonab|19839	0	-
chr3L	27447904	27448067	Cr1a|reference|NA|SRR13360018_1|temp|nonab|19840	0	-
chr3L	27448047	27448114	Cr1a|reference|NA|SRR13360018_1|temp|nonab|19841	0	-
chr3L	27448141	27448244	Tc3|reference|NA|SRR13360018_1|temp|nonab|19842	0	+
chr3L	27451167	27451332	gypsy12|reference|NA|SRR13360018_1|temp|nonab|19843	0	-
chr3L	27451363	27451918	Rt1b|reference|NA|SRR13360018_1|temp|nonab|19844	0	+
chr3L	27451876	27451956	Rt1b|reference|NA|SRR13360018_1|temp|nonab|19845	0	-
chr3L	27451947	27452068	Rt1b|reference|NA|SRR13360018_1|temp|nonab|19846	0	-
chr3L	27452244	27452326	412|reference|NA|SRR13360018_1|temp|nonab|19847	0	-
chr3L	27452329	27452500	blood|reference|NA|SRR13360018_1|temp|nonab|19848	0	-
chr3L	27452369	27452518	Tabor|reference|NA|SRR13360018_1|temp|nonab|19849	0	-
chr3L	27452518	27453099	Idefix|reference|NA|SRR13360018_1|temp|nonab|19850	0	-
chr3L	27453091	27453456	Idefix|reference|NA|SRR13360018_1|temp|nonab|19851	0	-
chr3L	27453540	27453786	accord2|reference|NA|SRR13360018_1|temp|nonab|19852	0	-
chr3L	27453807	27457680	micropia|reference|NA|SRR13360018_1|temp|nonab|19853	0	+
chr3L	27457543	27457749	invader5|reference|NA|SRR13360018_1|temp|nonab|19854	0	+
chr3L	27458162	27458197	invader6|reference|NA|SRR13360018_1|temp|nonab|19855	0	+
chr3L	27458279	27458525	accord2|reference|NA|SRR13360018_1|temp|nonab|19856	0	-
chr3L	27458552	27460180	Idefix|reference|NA|SRR13360018_1|temp|nonab|19857	0	-
chr3L	27460197	27461346	Idefix|reference|NA|SRR13360018_1|temp|nonab|19858	0	-
chr3L	27461252	27462147	Idefix|reference|NA|SRR13360018_1|temp|nonab|19859	0	-
chr3L	27462724	27462812	Rt1b|reference|NA|SRR13360018_1|temp|nonab|19860	0	-
chr3L	27462802	27463442	Rt1b|reference|NA|SRR13360018_1|temp|nonab|19861	0	-
chr3L	27463445	27465120	transib2|reference|NA|SRR13360018_1|temp|nonab|19862	0	+
chr3L	27465116	27465545	transib2|reference|NA|SRR13360018_1|temp|nonab|19863	0	+
chr3L	27465894	27465953	hopper2|reference|NA|SRR13360018_1|temp|nonab|19864	0	-
chr3L	27465935	27466019	transib2|reference|NA|SRR13360018_1|temp|nonab|19865	0	+
chr3L	27466063	27466293	transib2|reference|NA|SRR13360018_1|temp|nonab|19866	0	+
chr3L	27466294	27467057	Rt1b|reference|NA|SRR13360018_1|temp|nonab|19867	0	-
chr3L	27467088	27467253	gypsy12|reference|NA|SRR13360018_1|temp|nonab|19868	0	+
chr3L	27468520	27468685	gypsy12|reference|NA|SRR13360018_1|temp|nonab|19869	0	-
chr3L	27468716	27469271	Rt1b|reference|NA|SRR13360018_1|temp|nonab|19870	0	+
chr3L	27469229	27469309	Rt1b|reference|NA|SRR13360018_1|temp|nonab|19871	0	-
chr3L	27469300	27469421	Rt1b|reference|NA|SRR13360018_1|temp|nonab|19872	0	-
chr3L	27469673	27472670	297|reference|NA|SRR13360018_1|temp|nonab|19873	0	+
chr3L	27470670	27474595	297|reference|NA|SRR13360018_1|temp|nonab|19874	0	+
chr3L	27474580	27475550	297|reference|NA|SRR13360018_1|temp|nonab|19875	0	+
chr3L	27475563	27475735	blood|reference|NA|SRR13360018_1|temp|nonab|19876	0	-
chr3L	27475603	27475753	Tabor|reference|NA|SRR13360018_1|temp|nonab|19877	0	-
chr3L	27475753	27476306	Idefix|reference|NA|SRR13360018_1|temp|nonab|19878	0	-
chr3L	27476543	27476701	gypsy|reference|NA|SRR13360018_1|temp|nonab|19879	0	-
chr3L	27476708	27477076	gtwin|reference|NA|SRR13360018_1|temp|nonab|19880	0	-
chr3L	27476729	27477176	gypsy|reference|NA|SRR13360018_1|temp|nonab|19881	0	-
chr3L	27477342	27477490	gypsy|reference|NA|SRR13360018_1|temp|nonab|19882	0	-
chr3L	27477342	27477457	gypsy4|reference|NA|SRR13360018_1|temp|nonab|19883	0	-
chr3L	27477797	27477963	gypsy4|reference|NA|SRR13360018_1|temp|nonab|19884	0	-
chr3L	27478008	27478104	gypsy9|reference|NA|SRR13360018_1|temp|nonab|19885	0	-
chr3L	27478024	27478104	gypsy4|reference|NA|SRR13360018_1|temp|nonab|19886	0	-
chr3L	27478179	27478278	INE_1|reference|NA|SRR13360018_1|temp|nonab|19887	0	-
chr3L	27478287	27478412	INE_1|reference|NA|SRR13360018_1|temp|nonab|19888	0	-
chr3L	27478456	27478551	Burdock|reference|NA|SRR13360018_1|temp|nonab|19889	0	-
chr3L	27478461	27478629	gypsy4|reference|NA|SRR13360018_1|temp|nonab|19890	0	-
chr3L	27478462	27478581	springer|reference|NA|SRR13360018_1|temp|nonab|19891	0	-
chr3L	27478655	27478825	gypsy4|reference|NA|SRR13360018_1|temp|nonab|19892	0	-
chr3L	27478887	27479010	gypsy4|reference|NA|SRR13360018_1|temp|nonab|19893	0	-
chr3L	27479100	27479182	gypsy4|reference|NA|SRR13360018_1|temp|nonab|19894	0	-
chr3L	27479130	27479268	gypsy|reference|NA|SRR13360018_1|temp|nonab|19895	0	-
chr3L	27479290	27479458	Cr1a|reference|NA|SRR13360018_1|temp|nonab|19896	0	+
chr3L	27479479	27479601	INE_1|reference|NA|SRR13360018_1|temp|nonab|19897	0	+
chr3L	27479521	27479710	INE_1|reference|NA|SRR13360018_1|temp|nonab|19898	0	+
chr3L	27479638	27479722	INE_1|reference|NA|SRR13360018_1|temp|nonab|19899	0	+
chr3L	27479704	27479805	INE_1|reference|NA|SRR13360018_1|temp|nonab|19900	0	+
chr3L	27479842	27480011	gypsy|reference|NA|SRR13360018_1|temp|nonab|19901	0	-
chr3L	27479905	27480040	springer|reference|NA|SRR13360018_1|temp|nonab|19902	0	-
chr3L	27480492	27480586	springer|reference|NA|SRR13360018_1|temp|nonab|19903	0	-
chr3L	27482230	27483581	BS|reference|NA|SRR13360018_1|temp|nonab|19904	0	+
chr3L	27483577	27483701	BS|reference|NA|SRR13360018_1|temp|nonab|19905	0	+
chr3L	27483707	27483922	BS|reference|NA|SRR13360018_1|temp|nonab|19906	0	+
chr3L	27483922	27484509	BS|reference|NA|SRR13360018_1|temp|nonab|19907	0	+
chr3L	27484502	27485493	BS|reference|NA|SRR13360018_1|temp|nonab|19908	0	+
chr3L	27486225	27486552	springer|reference|NA|SRR13360018_1|temp|nonab|19909	0	-
chr3L	27486596	27486703	INE_1|reference|NA|SRR13360018_1|temp|nonab|19910	0	-
chr3L	27486738	27486945	INE_1|reference|NA|SRR13360018_1|temp|nonab|19911	0	-
chr3L	27487024	27488280	gypsy4|reference|NA|SRR13360018_1|temp|nonab|19912	0	-
chr3L	27488323	27492698	gypsy4|reference|NA|SRR13360018_1|temp|nonab|19913	0	-
chr3L	27492698	27493042	Stalker3|reference|NA|SRR13360018_1|temp|nonab|19914	0	-
chr3L	27492737	27498607	Stalker4|reference|NA|SRR13360018_1|temp|nonab|19915	0	-
chr3L	27498665	27499298	Stalker|reference|NA|SRR13360018_1|temp|nonab|19916	0	-
chr3L	27499416	27499873	Stalker4|reference|NA|SRR13360018_1|temp|nonab|19917	0	-
chr3L	27499872	27501076	gypsy4|reference|NA|SRR13360018_1|temp|nonab|19918	0	-
chr3L	27501081	27501545	Idefix|reference|NA|SRR13360018_1|temp|nonab|19919	0	-
chr3L	27501544	27504997	Idefix|reference|NA|SRR13360018_1|temp|nonab|19920	0	-
chr3L	27504995	27506803	Idefix|reference|NA|SRR13360018_1|temp|nonab|19921	0	-
chr3L	27506709	27507604	Idefix|reference|NA|SRR13360018_1|temp|nonab|19922	0	-
chr3L	27508180	27508268	Rt1b|reference|NA|SRR13360018_1|temp|nonab|19923	0	-
chr3L	27508258	27508502	Rt1b|reference|NA|SRR13360018_1|temp|nonab|19924	0	-
chr3L	27508508	27508645	Rt1b|reference|NA|SRR13360018_1|temp|nonab|19925	0	-
chr3L	27508648	27510322	transib2|reference|NA|SRR13360018_1|temp|nonab|19926	0	+
chr3L	27510318	27510757	transib2|reference|NA|SRR13360018_1|temp|nonab|19927	0	+
chr3L	27511106	27511283	hopper2|reference|NA|SRR13360018_1|temp|nonab|19928	0	-
chr3L	27511147	27511726	transib2|reference|NA|SRR13360018_1|temp|nonab|19929	0	+
chr3L	27511727	27512490	Rt1b|reference|NA|SRR13360018_1|temp|nonab|19930	0	-
chr3L	27512521	27512686	gypsy12|reference|NA|SRR13360018_1|temp|nonab|19931	0	+
chr3L	27513265	27513382	Rt1b|reference|NA|SRR13360018_1|temp|nonab|19932	0	-
chr3L	27513437	27513552	Rt1b|reference|NA|SRR13360018_1|temp|nonab|19933	0	-
chr3L	27513438	27513578	Rt1a|reference|NA|SRR13360018_1|temp|nonab|19934	0	-
chr3L	27513771	27513924	Cr1a|reference|NA|SRR13360018_1|temp|nonab|19935	0	-
chr3L	27513924	27514016	Cr1a|reference|NA|SRR13360018_1|temp|nonab|19936	0	-
chr3L	27514043	27514146	Tc3|reference|NA|SRR13360018_1|temp|nonab|19937	0	+
chr3L	27514214	27515024	roo|reference|NA|SRR13360018_1|temp|nonab|19938	0	+
chr3L	27514995	27515228	gypsy6|reference|NA|SRR13360018_1|temp|nonab|19939	0	-
chr3L	27515024	27520434	springer|reference|NA|SRR13360018_1|temp|nonab|19940	0	-
chr3L	27520451	27520884	gypsy3|reference|NA|SRR13360018_1|temp|nonab|19941	0	-
chr3L	27520874	27523993	Circe|reference|NA|SRR13360018_1|temp|nonab|19942	0	+
chr3L	27523987	27524049	Circe|reference|NA|SRR13360018_1|temp|nonab|19943	0	+
chr3L	27524043	27526272	Circe|reference|NA|SRR13360018_1|temp|nonab|19944	0	+
chr3L	27526269	27526525	Circe|reference|NA|SRR13360018_1|temp|nonab|19945	0	+
chr3L	27526845	27526889	invader6|reference|NA|SRR13360018_1|temp|nonab|19946	0	-
chr3L	27526850	27526905	invader4|reference|NA|SRR13360018_1|temp|nonab|19947	0	-
chr3L	27527478	27527656	invader4|reference|NA|SRR13360018_1|temp|nonab|19948	0	-
chr3L	27527564	27528335	invader1|reference|NA|SRR13360018_1|temp|nonab|19949	0	-
chr3L	27528333	27530127	invader6|reference|NA|SRR13360018_1|temp|nonab|19950	0	-
chr3L	27530221	27530498	invader1|reference|NA|SRR13360018_1|temp|nonab|19951	0	-
chr3L	27530449	27531433	invader4|reference|NA|SRR13360018_1|temp|nonab|19952	0	-
chr3L	27531752	27532552	Circe|reference|NA|SRR13360018_1|temp|nonab|19953	0	+
chr3L	27532561	27532695	gypsy8|reference|NA|SRR13360018_1|temp|nonab|19954	0	+
chr3L	27532566	27532675	gypsy8|reference|NA|SRR13360018_1|temp|nonab|19955	0	+
chr3L	27533020	27533510	invader2|reference|NA|SRR13360018_1|temp|nonab|19956	0	+
chr3L	27534134	27534295	INE_1|reference|NA|SRR13360018_1|temp|nonab|19957	0	-
chr3L	27534265	27534679	INE_1|reference|NA|SRR13360018_1|temp|nonab|19958	0	-
chr3L	27534719	27535012	1360|reference|NA|SRR13360018_1|temp|nonab|19959	0	+
chr3L	27535248	27535338	1360|reference|NA|SRR13360018_1|temp|nonab|19960	0	+
chr3L	27535596	27535719	INE_1|reference|NA|SRR13360018_1|temp|nonab|19961	0	-
chr3L	27535704	27535845	INE_1|reference|NA|SRR13360018_1|temp|nonab|19962	0	-
chr3L	27535847	27536197	INE_1|reference|NA|SRR13360018_1|temp|nonab|19963	0	-
chr3L	27536196	27536238	INE_1|reference|NA|SRR13360018_1|temp|nonab|19964	0	-
chr3L	27536275	27536495	INE_1|reference|NA|SRR13360018_1|temp|nonab|19965	0	+
chr3L	27536585	27536847	1360|reference|NA|SRR13360018_1|temp|nonab|19966	0	-
chr3L	27537020	27537200	1360|reference|NA|SRR13360018_1|temp|nonab|19967	0	-
chr3L	27537202	27537304	1360|reference|NA|SRR13360018_1|temp|nonab|19968	0	-
chr3L	27537322	27537502	1360|reference|NA|SRR13360018_1|temp|nonab|19969	0	+
chr3L	27538935	27539118	HB|reference|NA|SRR13360018_1|temp|nonab|19970	0	-
chr3L	27539123	27539248	HB|reference|NA|SRR13360018_1|temp|nonab|19971	0	-
chr3L	27539246	27539455	HB|reference|NA|SRR13360018_1|temp|nonab|19972	0	-
chr3L	27539451	27540016	HB|reference|NA|SRR13360018_1|temp|nonab|19973	0	-
chr3L	27541681	27541761	HB|reference|NA|SRR13360018_1|temp|nonab|19974	0	-
chr3L	27541790	27541940	297|reference|NA|SRR13360018_1|temp|nonab|19975	0	+
chr3L	27542037	27542290	297|reference|NA|SRR13360018_1|temp|nonab|19976	0	+
chr3L	27542277	27542421	297|reference|NA|SRR13360018_1|temp|nonab|19977	0	+
chr3L	27542478	27542718	297|reference|NA|SRR13360018_1|temp|nonab|19978	0	+
chr3L	27542714	27543004	297|reference|NA|SRR13360018_1|temp|nonab|19979	0	+
chr3L	27542993	27543152	297|reference|NA|SRR13360018_1|temp|nonab|19980	0	+
chr3L	27543352	27543782	INE_1|reference|NA|SRR13360018_1|temp|nonab|19981	0	-
chr3L	27543809	27544023	Cr1a|reference|NA|SRR13360018_1|temp|nonab|19982	0	+
chr3L	27544023	27544219	micropia|reference|NA|SRR13360018_1|temp|nonab|19983	0	+
chr3L	27544359	27544498	invader1|reference|NA|SRR13360018_1|temp|nonab|19984	0	+
chr3L	27546361	27546795	mariner2|reference|NA|SRR13360018_1|temp|nonab|19985	0	+
chr3L	27546885	27547162	mariner2|reference|NA|SRR13360018_1|temp|nonab|19986	0	+
chr3L	27549514	27549662	gypsy|reference|NA|SRR13360018_1|temp|nonab|19987	0	-
chr3L	27549514	27549629	gypsy4|reference|NA|SRR13360018_1|temp|nonab|19988	0	-
chr3L	27549969	27550135	gypsy4|reference|NA|SRR13360018_1|temp|nonab|19989	0	-
chr3L	27550180	27550276	gypsy9|reference|NA|SRR13360018_1|temp|nonab|19990	0	-
chr3L	27550196	27550276	gypsy4|reference|NA|SRR13360018_1|temp|nonab|19991	0	-
chr3L	27550351	27550450	INE_1|reference|NA|SRR13360018_1|temp|nonab|19992	0	-
chr3L	27550459	27550584	INE_1|reference|NA|SRR13360018_1|temp|nonab|19993	0	-
chr3L	27550628	27550723	Burdock|reference|NA|SRR13360018_1|temp|nonab|19994	0	-
chr3L	27550633	27550801	gypsy4|reference|NA|SRR13360018_1|temp|nonab|19995	0	-
chr3L	27550634	27550753	springer|reference|NA|SRR13360018_1|temp|nonab|19996	0	-
chr3L	27550827	27550997	gypsy4|reference|NA|SRR13360018_1|temp|nonab|19997	0	-
chr3L	27551059	27551182	gypsy4|reference|NA|SRR13360018_1|temp|nonab|19998	0	-
chr3L	27551272	27551354	gypsy4|reference|NA|SRR13360018_1|temp|nonab|19999	0	-
chr3L	27551302	27551440	gypsy|reference|NA|SRR13360018_1|temp|nonab|20000	0	-
chr3L	27551462	27551630	Cr1a|reference|NA|SRR13360018_1|temp|nonab|20001	0	+
chr3L	27551651	27551773	INE_1|reference|NA|SRR13360018_1|temp|nonab|20002	0	+
chr3L	27551693	27551882	INE_1|reference|NA|SRR13360018_1|temp|nonab|20003	0	+
chr3L	27551810	27551894	INE_1|reference|NA|SRR13360018_1|temp|nonab|20004	0	+
chr3L	27551876	27551977	INE_1|reference|NA|SRR13360018_1|temp|nonab|20005	0	+
chr3L	27552014	27552183	gypsy|reference|NA|SRR13360018_1|temp|nonab|20006	0	-
chr3L	27552077	27552212	springer|reference|NA|SRR13360018_1|temp|nonab|20007	0	-
chr3L	27552664	27552758	springer|reference|NA|SRR13360018_1|temp|nonab|20008	0	-
chr3L	27554402	27555753	BS|reference|NA|SRR13360018_1|temp|nonab|20009	0	+
chr3L	27555749	27555873	BS|reference|NA|SRR13360018_1|temp|nonab|20010	0	+
chr3L	27555879	27556094	BS|reference|NA|SRR13360018_1|temp|nonab|20011	0	+
chr3L	27556094	27556681	BS|reference|NA|SRR13360018_1|temp|nonab|20012	0	+
chr3L	27556674	27557665	BS|reference|NA|SRR13360018_1|temp|nonab|20013	0	+
chr3L	27558397	27558724	springer|reference|NA|SRR13360018_1|temp|nonab|20014	0	-
chr3L	27558768	27558875	INE_1|reference|NA|SRR13360018_1|temp|nonab|20015	0	-
chr3L	27558910	27559117	INE_1|reference|NA|SRR13360018_1|temp|nonab|20016	0	-
chr3L	27559196	27560452	gypsy4|reference|NA|SRR13360018_1|temp|nonab|20017	0	-
chr3L	27560495	27564870	gypsy4|reference|NA|SRR13360018_1|temp|nonab|20018	0	-
chr3L	27564870	27565214	Stalker3|reference|NA|SRR13360018_1|temp|nonab|20019	0	-
chr3L	27564909	27570779	Stalker4|reference|NA|SRR13360018_1|temp|nonab|20020	0	-
chr3L	27570837	27571470	Stalker|reference|NA|SRR13360018_1|temp|nonab|20021	0	-
chr3L	27571588	27572045	Stalker4|reference|NA|SRR13360018_1|temp|nonab|20022	0	-
chr3L	27572044	27573248	gypsy4|reference|NA|SRR13360018_1|temp|nonab|20023	0	-
chr3L	27573253	27573717	Idefix|reference|NA|SRR13360018_1|temp|nonab|20024	0	-
chr3L	27573716	27577169	Idefix|reference|NA|SRR13360018_1|temp|nonab|20025	0	-
chr3L	27577167	27578975	Idefix|reference|NA|SRR13360018_1|temp|nonab|20026	0	-
chr3L	27578881	27579776	Idefix|reference|NA|SRR13360018_1|temp|nonab|20027	0	-
chr3L	27580352	27580440	Rt1b|reference|NA|SRR13360018_1|temp|nonab|20028	0	-
chr3L	27580430	27580674	Rt1b|reference|NA|SRR13360018_1|temp|nonab|20029	0	-
chr3L	27580680	27580817	Rt1b|reference|NA|SRR13360018_1|temp|nonab|20030	0	-
chr3L	27580820	27582494	transib2|reference|NA|SRR13360018_1|temp|nonab|20031	0	+
chr3L	27582490	27582929	transib2|reference|NA|SRR13360018_1|temp|nonab|20032	0	+
chr3L	27583278	27583455	hopper2|reference|NA|SRR13360018_1|temp|nonab|20033	0	-
chr3L	27583319	27583898	transib2|reference|NA|SRR13360018_1|temp|nonab|20034	0	+
chr3L	27583899	27584662	Rt1b|reference|NA|SRR13360018_1|temp|nonab|20035	0	-
chr3L	27584693	27584858	gypsy12|reference|NA|SRR13360018_1|temp|nonab|20036	0	+
chr3L	27585437	27585554	Rt1b|reference|NA|SRR13360018_1|temp|nonab|20037	0	-
chr3L	27585609	27585724	Rt1b|reference|NA|SRR13360018_1|temp|nonab|20038	0	-
chr3L	27585610	27585750	Rt1a|reference|NA|SRR13360018_1|temp|nonab|20039	0	-
chr3L	27585943	27586096	Cr1a|reference|NA|SRR13360018_1|temp|nonab|20040	0	-
chr3L	27586096	27586188	Cr1a|reference|NA|SRR13360018_1|temp|nonab|20041	0	-
chr3L	27586215	27586318	Tc3|reference|NA|SRR13360018_1|temp|nonab|20042	0	+
chr3L	27589241	27589406	gypsy12|reference|NA|SRR13360018_1|temp|nonab|20043	0	-
chr3L	27589437	27589923	Rt1b|reference|NA|SRR13360018_1|temp|nonab|20044	0	+
chr3L	27589938	27590019	Rt1a|reference|NA|SRR13360018_1|temp|nonab|20045	0	-
chr3L	27589963	27590018	Rt1b|reference|NA|SRR13360018_1|temp|nonab|20046	0	-
chr3L	27590009	27590130	Rt1b|reference|NA|SRR13360018_1|temp|nonab|20047	0	-
chr3L	27590306	27590388	412|reference|NA|SRR13360018_1|temp|nonab|20048	0	-
chr3L	27590431	27590581	Tabor|reference|NA|SRR13360018_1|temp|nonab|20049	0	-
chr3L	27590581	27590669	Idefix|reference|NA|SRR13360018_1|temp|nonab|20050	0	-
chr3L	27590667	27590798	Idefix|reference|NA|SRR13360018_1|temp|nonab|20051	0	-
chr3L	27590795	27591154	Idefix|reference|NA|SRR13360018_1|temp|nonab|20052	0	-
chr3L	27591511	27593156	Idefix|reference|NA|SRR13360018_1|temp|nonab|20053	0	-
chr3L	27593173	27593418	Idefix|reference|NA|SRR13360018_1|temp|nonab|20054	0	-
chr3L	27593428	27594231	Idefix|reference|NA|SRR13360018_1|temp|nonab|20055	0	-
chr3L	27594137	27595032	Idefix|reference|NA|SRR13360018_1|temp|nonab|20056	0	-
chr3L	27595606	27595694	Rt1b|reference|NA|SRR13360018_1|temp|nonab|20057	0	-
chr3L	27595684	27596335	Rt1b|reference|NA|SRR13360018_1|temp|nonab|20058	0	-
chr3L	27596338	27598012	transib2|reference|NA|SRR13360018_1|temp|nonab|20059	0	+
chr3L	27598012	27598451	transib2|reference|NA|SRR13360018_1|temp|nonab|20060	0	+
chr3L	27598784	27598962	hopper2|reference|NA|SRR13360018_1|temp|nonab|20061	0	-
chr3L	27598833	27599348	transib2|reference|NA|SRR13360018_1|temp|nonab|20062	0	+
chr3L	27599349	27600027	Rt1b|reference|NA|SRR13360018_1|temp|nonab|20063	0	-
chr3L	27600058	27600223	gypsy12|reference|NA|SRR13360018_1|temp|nonab|20064	0	+
chr3L	27600821	27600926	Cr1a|reference|NA|SRR13360018_1|temp|nonab|20065	0	-
chr3L	27600906	27600972	Cr1a|reference|NA|SRR13360018_1|temp|nonab|20066	0	-
chr3L	27600985	27601134	Tc3|reference|NA|SRR13360018_1|temp|nonab|20067	0	+
chr3L	27604031	27604196	gypsy12|reference|NA|SRR13360018_1|temp|nonab|20068	0	-
chr3L	27604227	27604713	Rt1b|reference|NA|SRR13360018_1|temp|nonab|20069	0	+
chr3L	27604728	27604808	Rt1b|reference|NA|SRR13360018_1|temp|nonab|20070	0	-
chr3L	27604799	27604920	Rt1b|reference|NA|SRR13360018_1|temp|nonab|20071	0	-
chr3L	27604956	27609669	Doc|reference|NA|SRR13360018_1|temp|nonab|20072	0	-
chr3L	27609940	27610090	Tabor|reference|NA|SRR13360018_1|temp|nonab|20073	0	-
chr3L	27610090	27610644	Idefix|reference|NA|SRR13360018_1|temp|nonab|20074	0	-
chr3L	27610883	27611038	gypsy|reference|NA|SRR13360018_1|temp|nonab|20075	0	-
chr3L	27611045	27611413	gtwin|reference|NA|SRR13360018_1|temp|nonab|20076	0	-
chr3L	27611066	27611513	gypsy|reference|NA|SRR13360018_1|temp|nonab|20077	0	-
chr3L	27611679	27611827	gypsy|reference|NA|SRR13360018_1|temp|nonab|20078	0	-
chr3L	27611679	27611794	gypsy4|reference|NA|SRR13360018_1|temp|nonab|20079	0	-
chr3L	27612134	27612300	gypsy4|reference|NA|SRR13360018_1|temp|nonab|20080	0	-
chr3L	27612361	27612441	gypsy4|reference|NA|SRR13360018_1|temp|nonab|20081	0	-
chr3L	27612516	27612615	INE_1|reference|NA|SRR13360018_1|temp|nonab|20082	0	-
chr3L	27612624	27612749	INE_1|reference|NA|SRR13360018_1|temp|nonab|20083	0	-
chr3L	27612927	27613097	gypsy4|reference|NA|SRR13360018_1|temp|nonab|20084	0	-
chr3L	27613165	27613229	gypsy4|reference|NA|SRR13360018_1|temp|nonab|20085	0	-
chr3L	27613562	27613730	Cr1a|reference|NA|SRR13360018_1|temp|nonab|20086	0	+
chr3L	27613751	27613873	INE_1|reference|NA|SRR13360018_1|temp|nonab|20087	0	+
chr3L	27613976	27614077	INE_1|reference|NA|SRR13360018_1|temp|nonab|20088	0	+
chr3L	27614097	27614274	gtwin|reference|NA|SRR13360018_1|temp|nonab|20089	0	-
chr3L	27614154	27614283	gypsy|reference|NA|SRR13360018_1|temp|nonab|20090	0	-
chr3L	27614177	27614312	springer|reference|NA|SRR13360018_1|temp|nonab|20091	0	-
chr3L	27614764	27614858	springer|reference|NA|SRR13360018_1|temp|nonab|20092	0	-
chr3L	27616516	27617681	BS|reference|NA|SRR13360018_1|temp|nonab|20093	0	+
chr3L	27617684	27617969	Idefix|reference|NA|SRR13360018_1|temp|nonab|20094	0	-
chr3L	27617967	27618326	Idefix|reference|NA|SRR13360018_1|temp|nonab|20095	0	-
chr3L	27618650	27619285	micropia|reference|NA|SRR13360018_1|temp|nonab|20096	0	+
chr3L	27618789	27619387	invader6|reference|NA|SRR13360018_1|temp|nonab|20097	0	+
chr3L	27619592	27621431	micropia|reference|NA|SRR13360018_1|temp|nonab|20098	0	+
chr3L	27621429	27629986	Max_element|reference|NA|SRR13360018_1|temp|nonab|20099	0	-
chr3L	27629990	27631081	micropia|reference|NA|SRR13360018_1|temp|nonab|20100	0	+
chr3L	27630909	27631105	invader1|reference|NA|SRR13360018_1|temp|nonab|20101	0	+
chr3L	27630948	27631155	invader5|reference|NA|SRR13360018_1|temp|nonab|20102	0	+
chr3L	27631685	27631931	accord2|reference|NA|SRR13360018_1|temp|nonab|20103	0	-
chr3L	27631958	27633586	Idefix|reference|NA|SRR13360018_1|temp|nonab|20104	0	-
chr3L	27633603	27634752	Idefix|reference|NA|SRR13360018_1|temp|nonab|20105	0	-
chr3L	27634658	27635553	Idefix|reference|NA|SRR13360018_1|temp|nonab|20106	0	-
chr3L	27636130	27636218	Rt1b|reference|NA|SRR13360018_1|temp|nonab|20107	0	-
chr3L	27636208	27636862	Rt1b|reference|NA|SRR13360018_1|temp|nonab|20108	0	-
chr3L	27636865	27638526	transib2|reference|NA|SRR13360018_1|temp|nonab|20109	0	+
chr3L	27638526	27638966	transib2|reference|NA|SRR13360018_1|temp|nonab|20110	0	+
chr3L	27639356	27639769	transib2|reference|NA|SRR13360018_1|temp|nonab|20111	0	+
chr3L	27639773	27644473	F_element|reference|NA|SRR13360018_1|temp|nonab|20112	0	+
chr3L	27644454	27644651	transib2|reference|NA|SRR13360018_1|temp|nonab|20113	0	+
chr3L	27644652	27645415	Rt1b|reference|NA|SRR13360018_1|temp|nonab|20114	0	-
chr3L	27645446	27645611	gypsy12|reference|NA|SRR13360018_1|temp|nonab|20115	0	+
chr3L	27647725	27651995	Doc2_element|reference|NA|SRR13360018_1|temp|nonab|20116	0	-
chr3L	27651992	27652238	Doc2_element|reference|NA|SRR13360018_1|temp|nonab|20117	0	-
chr3L	27652089	27652260	F_element|reference|NA|SRR13360018_1|temp|nonab|20118	0	-
chr3L	27653053	27653279	mdg1|reference|NA|SRR13360018_1|temp|nonab|20119	0	-
chr3L	27653278	27653327	mdg1|reference|NA|SRR13360018_1|temp|nonab|20120	0	-
chr3L	27653381	27653581	mdg1|reference|NA|SRR13360018_1|temp|nonab|20121	0	-
chr3L	27653707	27654223	mdg1|reference|NA|SRR13360018_1|temp|nonab|20122	0	-
chr3L	27654274	27654372	mdg1|reference|NA|SRR13360018_1|temp|nonab|20123	0	-
chr3L	27654616	27654722	Tabor|reference|NA|SRR13360018_1|temp|nonab|20124	0	-
chr3L	27654711	27654881	Rt1b|reference|NA|SRR13360018_1|temp|nonab|20125	0	-
chr3L	27654877	27655116	Rt1b|reference|NA|SRR13360018_1|temp|nonab|20126	0	-
chr3L	27655095	27655179	Rt1b|reference|NA|SRR13360018_1|temp|nonab|20127	0	-
chr3L	27655175	27655278	Rt1b|reference|NA|SRR13360018_1|temp|nonab|20128	0	-
chr3L	27655269	27655527	Rt1b|reference|NA|SRR13360018_1|temp|nonab|20129	0	-
chr3L	27655545	27655922	Rt1b|reference|NA|SRR13360018_1|temp|nonab|20130	0	-
chr3L	27655920	27656062	Rt1b|reference|NA|SRR13360018_1|temp|nonab|20131	0	-
chr3L	27656053	27656148	Tc3|reference|NA|SRR13360018_1|temp|nonab|20132	0	+
chr3L	27656508	27656638	Rt1b|reference|NA|SRR13360018_1|temp|nonab|20133	0	-
chr3L	27656653	27656826	Rt1a|reference|NA|SRR13360018_1|temp|nonab|20134	0	-
chr3L	27656685	27656800	Rt1b|reference|NA|SRR13360018_1|temp|nonab|20135	0	-
chr3L	27657019	27657172	Cr1a|reference|NA|SRR13360018_1|temp|nonab|20136	0	-
chr3L	27657172	27657264	Cr1a|reference|NA|SRR13360018_1|temp|nonab|20137	0	-
chr3L	27657291	27657393	Tc3|reference|NA|SRR13360018_1|temp|nonab|20138	0	+
chr3L	27657601	27657839	invader2|reference|NA|SRR13360018_1|temp|nonab|20139	0	-
chr3L	27660305	27660706	gypsy12|reference|NA|SRR13360018_1|temp|nonab|20140	0	-
chr3L	27661815	27662065	Ivk|reference|NA|SRR13360018_1|temp|nonab|20141	0	+
chr3L	27662059	27662205	Ivk|reference|NA|SRR13360018_1|temp|nonab|20142	0	+
chr3L	27662203	27663779	Ivk|reference|NA|SRR13360018_1|temp|nonab|20143	0	+
chr3L	27663777	27665050	Ivk|reference|NA|SRR13360018_1|temp|nonab|20144	0	+
chr3L	27665048	27665529	Ivk|reference|NA|SRR13360018_1|temp|nonab|20145	0	+
chr3L	27665544	27665816	Ivk|reference|NA|SRR13360018_1|temp|nonab|20146	0	+
chr3L	27666139	27668368	I_element|reference|NA|SRR13360018_1|temp|nonab|20147	0	+
chr3L	27668381	27668476	I_element|reference|NA|SRR13360018_1|temp|nonab|20148	0	+
chr3L	27668451	27670222	I_element|reference|NA|SRR13360018_1|temp|nonab|20149	0	+
chr3L	27670314	27670459	INE_1|reference|NA|SRR13360018_1|temp|nonab|20150	0	-
chr3L	27670400	27670517	INE_1|reference|NA|SRR13360018_1|temp|nonab|20151	0	-
chr3L	27670548	27670709	INE_1|reference|NA|SRR13360018_1|temp|nonab|20152	0	-
chr3L	27671178	27671262	INE_1|reference|NA|SRR13360018_1|temp|nonab|20153	0	-
chr3L	27671404	27672066	ZAM|reference|NA|SRR13360018_1|temp|nonab|20154	0	+
chr3L	27672020	27672576	ZAM|reference|NA|SRR13360018_1|temp|nonab|20155	0	+
chr3L	27672170	27672174	Quasimodo|non-reference|0.6842|SRR13360018_1|temp|sr|20156	0	+
chr3L	27672560	27675141	ZAM|reference|NA|SRR13360018_1|temp|nonab|20157	0	+
chr3L	27675135	27676394	Idefix|reference|NA|SRR13360018_1|temp|nonab|20158	0	-
chr3L	27676392	27677378	Idefix|reference|NA|SRR13360018_1|temp|nonab|20159	0	-
chr3L	27677464	27677982	gtwin|reference|NA|SRR13360018_1|temp|nonab|20160	0	-
chr3L	27677685	27678352	gtwin|reference|NA|SRR13360018_1|temp|nonab|20161	0	-
chr3L	27678497	27678944	Porto1|reference|NA|SRR13360018_1|temp|nonab|20162	0	+
chr3L	27679265	27679537	gypsy12|reference|NA|SRR13360018_1|temp|nonab|20163	0	-
chr3L	27679548	27680581	gypsy12|reference|NA|SRR13360018_1|temp|nonab|20164	0	-
chr3L	27681633	27681764	INE_1|reference|NA|SRR13360018_1|temp|nonab|20165	0	-
chr3L	27681753	27681948	INE_1|reference|NA|SRR13360018_1|temp|nonab|20166	0	-
chr3L	27681830	27682048	INE_1|reference|NA|SRR13360018_1|temp|nonab|20167	0	-
chr3L	27681981	27682080	INE_1|reference|NA|SRR13360018_1|temp|nonab|20168	0	-
chr3L	27682079	27682596	gypsy|reference|NA|SRR13360018_1|temp|nonab|20169	0	+
chr3L	27682304	27682822	gtwin|reference|NA|SRR13360018_1|temp|nonab|20170	0	+
chr3L	27683120	27683181	gypsy|reference|NA|SRR13360018_1|temp|nonab|20171	0	+
chr3L	27683121	27683257	gtwin|reference|NA|SRR13360018_1|temp|nonab|20172	0	+
chr3L	27683283	27683604	gtwin|reference|NA|SRR13360018_1|temp|nonab|20173	0	+
chr3L	27683693	27683800	gtwin|reference|NA|SRR13360018_1|temp|nonab|20174	0	+
chr3L	27683806	27684020	X_element|reference|NA|SRR13360018_1|temp|nonab|20175	0	+
chr3L	27684053	27684484	G5A|reference|NA|SRR13360018_1|temp|nonab|20176	0	-
chr3L	27684524	27684963	412|reference|NA|SRR13360018_1|temp|nonab|20177	0	-
chr3L	27684960	27684994	G5A|reference|NA|SRR13360018_1|temp|nonab|20178	0	-
chr3L	27684994	27685598	X_element|reference|NA|SRR13360018_1|temp|nonab|20179	0	+
chr3L	27685580	27685923	X_element|reference|NA|SRR13360018_1|temp|nonab|20180	0	+
chr3L	27685924	27686136	BS3|reference|NA|SRR13360018_1|temp|nonab|20181	0	+
chr3L	27686135	27686495	BS3|reference|NA|SRR13360018_1|temp|nonab|20182	0	+
chr3L	27686494	27686581	BS3|reference|NA|SRR13360018_1|temp|nonab|20183	0	+
chr3L	27686580	27686937	gtwin|reference|NA|SRR13360018_1|temp|nonab|20184	0	+
chr3L	27686938	27687009	baggins|reference|NA|SRR13360018_1|temp|nonab|20185	0	+
chr3L	27686979	27688296	baggins|reference|NA|SRR13360018_1|temp|nonab|20186	0	+
chr3L	27688277	27688400	gypsy7|reference|NA|SRR13360018_1|temp|nonab|20187	0	+
chr3L	27688294	27689549	gtwin|reference|NA|SRR13360018_1|temp|nonab|20188	0	+
chr3L	27689552	27690329	gtwin|reference|NA|SRR13360018_1|temp|nonab|20189	0	+
chr3L	27690001	27690550	gtwin|reference|NA|SRR13360018_1|temp|nonab|20190	0	+
chr3L	27690849	27691572	gtwin|reference|NA|SRR13360018_1|temp|nonab|20191	0	+
chr3L	27691661	27691768	gtwin|reference|NA|SRR13360018_1|temp|nonab|20192	0	+
chr3L	27691774	27691989	X_element|reference|NA|SRR13360018_1|temp|nonab|20193	0	+
chr3L	27692021	27692452	G5A|reference|NA|SRR13360018_1|temp|nonab|20194	0	-
chr3L	27692492	27692931	412|reference|NA|SRR13360018_1|temp|nonab|20195	0	-
chr3L	27692928	27692962	G5A|reference|NA|SRR13360018_1|temp|nonab|20196	0	-
chr3L	27692962	27693566	X_element|reference|NA|SRR13360018_1|temp|nonab|20197	0	+
chr3L	27693548	27693891	X_element|reference|NA|SRR13360018_1|temp|nonab|20198	0	+
chr3L	27693892	27694104	BS3|reference|NA|SRR13360018_1|temp|nonab|20199	0	+
chr3L	27694103	27694463	BS3|reference|NA|SRR13360018_1|temp|nonab|20200	0	+
chr3L	27694462	27694549	BS3|reference|NA|SRR13360018_1|temp|nonab|20201	0	+
chr3L	27694549	27694911	gtwin|reference|NA|SRR13360018_1|temp|nonab|20202	0	+
chr3L	27694912	27694983	baggins|reference|NA|SRR13360018_1|temp|nonab|20203	0	+
chr3L	27694953	27696270	baggins|reference|NA|SRR13360018_1|temp|nonab|20204	0	+
chr3L	27696251	27696374	gypsy7|reference|NA|SRR13360018_1|temp|nonab|20205	0	+
chr3L	27696268	27697523	gtwin|reference|NA|SRR13360018_1|temp|nonab|20206	0	+
chr3L	27697526	27698297	gtwin|reference|NA|SRR13360018_1|temp|nonab|20207	0	+
chr3L	27697975	27698518	gtwin|reference|NA|SRR13360018_1|temp|nonab|20208	0	+
chr3L	27698814	27699537	gtwin|reference|NA|SRR13360018_1|temp|nonab|20209	0	+
chr3L	27699626	27699733	gtwin|reference|NA|SRR13360018_1|temp|nonab|20210	0	+
chr3L	27699739	27699954	X_element|reference|NA|SRR13360018_1|temp|nonab|20211	0	+
chr3L	27699985	27701366	F_element|reference|NA|SRR13360018_1|temp|nonab|20212	0	+
chr3L	27701394	27701825	G5A|reference|NA|SRR13360018_1|temp|nonab|20213	0	-
chr3L	27701865	27702304	412|reference|NA|SRR13360018_1|temp|nonab|20214	0	-
chr3L	27702301	27702335	G5A|reference|NA|SRR13360018_1|temp|nonab|20215	0	-
chr3L	27702335	27702939	X_element|reference|NA|SRR13360018_1|temp|nonab|20216	0	+
chr3L	27702921	27703264	X_element|reference|NA|SRR13360018_1|temp|nonab|20217	0	+
chr3L	27703265	27703477	BS3|reference|NA|SRR13360018_1|temp|nonab|20218	0	+
chr3L	27703476	27703836	BS3|reference|NA|SRR13360018_1|temp|nonab|20219	0	+
chr3L	27703835	27703922	BS3|reference|NA|SRR13360018_1|temp|nonab|20220	0	+
chr3L	27703921	27704278	gtwin|reference|NA|SRR13360018_1|temp|nonab|20221	0	+
chr3L	27704279	27704328	baggins|reference|NA|SRR13360018_1|temp|nonab|20222	0	+
chr3L	27704320	27705637	baggins|reference|NA|SRR13360018_1|temp|nonab|20223	0	+
chr3L	27705618	27705741	gypsy7|reference|NA|SRR13360018_1|temp|nonab|20224	0	+
chr3L	27705638	27706890	gtwin|reference|NA|SRR13360018_1|temp|nonab|20225	0	+
chr3L	27706893	27707670	gtwin|reference|NA|SRR13360018_1|temp|nonab|20226	0	+
chr3L	27707397	27707891	gtwin|reference|NA|SRR13360018_1|temp|nonab|20227	0	+
chr3L	27708188	27708249	gypsy|reference|NA|SRR13360018_1|temp|nonab|20228	0	+
chr3L	27708256	27708912	gtwin|reference|NA|SRR13360018_1|temp|nonab|20229	0	+
chr3L	27709001	27709103	gtwin|reference|NA|SRR13360018_1|temp|nonab|20230	0	+
chr3L	27709114	27709328	X_element|reference|NA|SRR13360018_1|temp|nonab|20231	0	+
chr3L	27709360	27709791	G5A|reference|NA|SRR13360018_1|temp|nonab|20232	0	-
chr3L	27709831	27710270	412|reference|NA|SRR13360018_1|temp|nonab|20233	0	-
chr3L	27710267	27710301	G5A|reference|NA|SRR13360018_1|temp|nonab|20234	0	-
chr3L	27710301	27710557	X_element|reference|NA|SRR13360018_1|temp|nonab|20235	0	+
chr3L	27710553	27711826	baggins|reference|NA|SRR13360018_1|temp|nonab|20236	0	+
chr3L	27711807	27711930	gypsy7|reference|NA|SRR13360018_1|temp|nonab|20237	0	+
chr3L	27711827	27713079	gtwin|reference|NA|SRR13360018_1|temp|nonab|20238	0	+
chr3L	27713082	27713859	gtwin|reference|NA|SRR13360018_1|temp|nonab|20239	0	+
chr3L	27713934	27714176	1360|reference|NA|SRR13360018_1|temp|nonab|20240	0	+
chr3L	27714396	27714585	1360|reference|NA|SRR13360018_1|temp|nonab|20241	0	+
chr3L	27714640	27714727	1360|reference|NA|SRR13360018_1|temp|nonab|20242	0	+
chr3L	27717628	27717789	gypsy|reference|NA|SRR13360018_1|temp|nonab|20243	0	-
chr3L	27718273	27719225	HMS_Beagle2|reference|NA|SRR13360018_1|temp|nonab|20244	0	-
chr3L	27720493	27720785	HMS_Beagle|reference|NA|SRR13360018_1|temp|nonab|20245	0	-
chr3L	27720851	27720968	HMS_Beagle2|reference|NA|SRR13360018_1|temp|nonab|20246	0	-
chr3L	27721384	27727435	3S18|reference|NA|SRR13360018_1|temp|nonab|20247	0	+
chr3L	27727695	27728737	G_element|reference|NA|SRR13360018_1|temp|nonab|20248	0	-
chr3L	27729383	27729579	invader2|reference|NA|SRR13360018_1|temp|nonab|20249	0	+
chr3L	27729578	27730049	I_element|reference|NA|SRR13360018_1|temp|nonab|20250	0	+
chr3L	27730045	27730292	I_element|reference|NA|SRR13360018_1|temp|nonab|20251	0	+
chr3L	27730274	27731531	I_element|reference|NA|SRR13360018_1|temp|nonab|20252	0	+
chr3L	27731545	27731850	invader2|reference|NA|SRR13360018_1|temp|nonab|20253	0	+
chr3L	27731859	27732087	invader2|reference|NA|SRR13360018_1|temp|nonab|20254	0	+
chr3L	27732174	27737496	rover|reference|NA|SRR13360018_1|temp|nonab|20255	0	-
chr3L	27737496	27738077	1360|reference|NA|SRR13360018_1|temp|nonab|20256	0	+
chr3L	27738187	27738601	1360|reference|NA|SRR13360018_1|temp|nonab|20257	0	+
chr3L	27738601	27739886	rover|reference|NA|SRR13360018_1|temp|nonab|20258	0	-
chr3L	27739564	27740030	rover|reference|NA|SRR13360018_1|temp|nonab|20259	0	-
chr3L	27740081	27740580	rover|reference|NA|SRR13360018_1|temp|nonab|20260	0	-
chr3L	27740650	27741236	Quasimodo|reference|NA|SRR13360018_1|temp|nonab|20261	0	-
chr3L	27740673	27740679	copia|non-reference|0.9895|SRR13360018_1|temp|sr|20262	0	+
chr3L	27741232	27742360	Rt1a|reference|NA|SRR13360018_1|temp|nonab|20263	0	-
chr3L	27742359	27742530	Rt1a|reference|NA|SRR13360018_1|temp|nonab|20264	0	-
chr3L	27742536	27743378	Rt1a|reference|NA|SRR13360018_1|temp|nonab|20265	0	-
chr3L	27743377	27744018	Quasimodo|reference|NA|SRR13360018_1|temp|nonab|20266	0	-
chr3L	27744053	27747600	Quasimodo|reference|NA|SRR13360018_1|temp|nonab|20267	0	-
chr3L	27747748	27748063	Quasimodo|reference|NA|SRR13360018_1|temp|nonab|20268	0	-
chr3L	27748116	27748611	Quasimodo|reference|NA|SRR13360018_1|temp|nonab|20269	0	-
chr3L	27749022	27749627	Quasimodo|reference|NA|SRR13360018_1|temp|nonab|20270	0	-
chr3L	27749616	27750898	Rt1b|reference|NA|SRR13360018_1|temp|nonab|20271	0	-
chr3L	27750898	27751519	Quasimodo|reference|NA|SRR13360018_1|temp|nonab|20272	0	-
chr3L	27751554	27755108	Quasimodo|reference|NA|SRR13360018_1|temp|nonab|20273	0	-
chr3L	27755256	27755571	Quasimodo|reference|NA|SRR13360018_1|temp|nonab|20274	0	-
chr3L	27755624	27756119	Quasimodo|reference|NA|SRR13360018_1|temp|nonab|20275	0	-
chr3L	27756530	27757135	Quasimodo|reference|NA|SRR13360018_1|temp|nonab|20276	0	-
chr3L	27757124	27758406	Rt1b|reference|NA|SRR13360018_1|temp|nonab|20277	0	-
chr3L	27758406	27759027	Quasimodo|reference|NA|SRR13360018_1|temp|nonab|20278	0	-
chr3L	27759062	27762012	Quasimodo|reference|NA|SRR13360018_1|temp|nonab|20279	0	-
chr3L	27762014	27764623	invader2|reference|NA|SRR13360018_1|temp|nonab|20280	0	-
chr3L	27763901	27763905	Transpac|non-reference|0.8913|SRR13360018_1|temp|sr|20281	0	+
chr3L	27764624	27766139	invader2|reference|NA|SRR13360018_1|temp|nonab|20282	0	-
chr3L	27766137	27766778	invader2|reference|NA|SRR13360018_1|temp|nonab|20283	0	-
chr3L	27766781	27767398	Quasimodo|reference|NA|SRR13360018_1|temp|nonab|20284	0	-
chr3L	27767397	27770807	F_element|reference|NA|SRR13360018_1|temp|nonab|20285	0	+
chr3L	27770984	27771329	Quasimodo|reference|NA|SRR13360018_1|temp|nonab|20286	0	-
chr3L	27771352	27771896	Quasimodo|reference|NA|SRR13360018_1|temp|nonab|20287	0	-
chr3L	27772258	27772611	Quasimodo|reference|NA|SRR13360018_1|temp|nonab|20288	0	-
chr3L	27772472	27772670	Quasimodo|reference|NA|SRR13360018_1|temp|nonab|20289	0	-
chr3L	27772664	27773101	Idefix|reference|NA|SRR13360018_1|temp|nonab|20290	0	-
chr3L	27773107	27775242	3S18|reference|NA|SRR13360018_1|temp|nonab|20291	0	-
chr3L	27775242	27775608	3S18|reference|NA|SRR13360018_1|temp|nonab|20292	0	-
chr3L	27775603	27775699	3S18|reference|NA|SRR13360018_1|temp|nonab|20293	0	-
chr3L	27775703	27778619	Idefix|reference|NA|SRR13360018_1|temp|nonab|20294	0	-
chr3L	27778616	27779065	Idefix|reference|NA|SRR13360018_1|temp|nonab|20295	0	-
chr3L	27779064	27781102	Idefix|reference|NA|SRR13360018_1|temp|nonab|20296	0	-
chr3L	27781113	27781234	invader2|reference|NA|SRR13360018_1|temp|nonab|20297	0	+
chr3L	27781187	27781404	invader2|reference|NA|SRR13360018_1|temp|nonab|20298	0	+
chr3L	27781418	27781589	invader2|reference|NA|SRR13360018_1|temp|nonab|20299	0	+
chr3L	27781591	27781663	gypsy8|reference|NA|SRR13360018_1|temp|nonab|20300	0	+
chr3L	27781755	27782985	Circe|reference|NA|SRR13360018_1|temp|nonab|20301	0	+
chr3L	27782982	27783301	Circe|reference|NA|SRR13360018_1|temp|nonab|20302	0	+
chr3L	27783064	27783830	Circe|reference|NA|SRR13360018_1|temp|nonab|20303	0	+
chr3L	27783843	27784158	Idefix|reference|NA|SRR13360018_1|temp|nonab|20304	0	-
chr3L	27784169	27784290	invader2|reference|NA|SRR13360018_1|temp|nonab|20305	0	+
chr3L	27784243	27784460	invader2|reference|NA|SRR13360018_1|temp|nonab|20306	0	+
chr3L	27784474	27784645	invader2|reference|NA|SRR13360018_1|temp|nonab|20307	0	+
chr3L	27784647	27784719	gypsy8|reference|NA|SRR13360018_1|temp|nonab|20308	0	+
chr3L	27784811	27785070	Circe|reference|NA|SRR13360018_1|temp|nonab|20309	0	+
chr3L	27785065	27786280	Circe|reference|NA|SRR13360018_1|temp|nonab|20310	0	+
chr3L	27786043	27789854	Circe|reference|NA|SRR13360018_1|temp|nonab|20311	0	+
chr3L	27789848	27789910	Circe|reference|NA|SRR13360018_1|temp|nonab|20312	0	+
chr3L	27789904	27791585	Circe|reference|NA|SRR13360018_1|temp|nonab|20313	0	+
chr3L	27791581	27792570	3S18|reference|NA|SRR13360018_1|temp|nonab|20314	0	-
chr3L	27792574	27795490	Idefix|reference|NA|SRR13360018_1|temp|nonab|20315	0	-
chr3L	27795487	27795936	Idefix|reference|NA|SRR13360018_1|temp|nonab|20316	0	-
chr3L	27795935	27797936	Idefix|reference|NA|SRR13360018_1|temp|nonab|20317	0	-
chr3L	27797947	27798068	invader2|reference|NA|SRR13360018_1|temp|nonab|20318	0	+
chr3L	27798021	27798238	invader2|reference|NA|SRR13360018_1|temp|nonab|20319	0	+
chr3L	27798252	27798423	invader2|reference|NA|SRR13360018_1|temp|nonab|20320	0	+
chr3L	27798425	27798497	gypsy8|reference|NA|SRR13360018_1|temp|nonab|20321	0	+
chr3L	27798589	27798848	Circe|reference|NA|SRR13360018_1|temp|nonab|20322	0	+
chr3L	27798843	27800073	Circe|reference|NA|SRR13360018_1|temp|nonab|20323	0	+
chr3L	27799836	27800602	Circe|reference|NA|SRR13360018_1|temp|nonab|20324	0	+
chr3L	27800615	27800924	Idefix|reference|NA|SRR13360018_1|temp|nonab|20325	0	-
chr3L	27800935	27801056	invader2|reference|NA|SRR13360018_1|temp|nonab|20326	0	+
chr3L	27801009	27801226	invader2|reference|NA|SRR13360018_1|temp|nonab|20327	0	+
chr3L	27801240	27801411	invader2|reference|NA|SRR13360018_1|temp|nonab|20328	0	+
chr3L	27801413	27801485	gypsy8|reference|NA|SRR13360018_1|temp|nonab|20329	0	+
chr3L	27801577	27802821	Circe|reference|NA|SRR13360018_1|temp|nonab|20330	0	+
chr3L	27802818	27803138	Circe|reference|NA|SRR13360018_1|temp|nonab|20331	0	+
chr3L	27802900	27803667	Circe|reference|NA|SRR13360018_1|temp|nonab|20332	0	+
chr3L	27803680	27803989	Idefix|reference|NA|SRR13360018_1|temp|nonab|20333	0	-
chr3L	27804000	27804121	invader2|reference|NA|SRR13360018_1|temp|nonab|20334	0	+
chr3L	27804074	27804291	invader2|reference|NA|SRR13360018_1|temp|nonab|20335	0	+
chr3L	27804305	27804476	invader2|reference|NA|SRR13360018_1|temp|nonab|20336	0	+
chr3L	27804478	27804550	gypsy8|reference|NA|SRR13360018_1|temp|nonab|20337	0	+
chr3L	27804642	27806341	Circe|reference|NA|SRR13360018_1|temp|nonab|20338	0	+
chr3L	27806104	27806870	Circe|reference|NA|SRR13360018_1|temp|nonab|20339	0	+
chr3L	27806883	27807190	Idefix|reference|NA|SRR13360018_1|temp|nonab|20340	0	-
chr3L	27807203	27807324	invader2|reference|NA|SRR13360018_1|temp|nonab|20341	0	+
chr3L	27807277	27807494	invader2|reference|NA|SRR13360018_1|temp|nonab|20342	0	+
chr3L	27807508	27807679	invader2|reference|NA|SRR13360018_1|temp|nonab|20343	0	+
chr3L	27807681	27807753	gypsy8|reference|NA|SRR13360018_1|temp|nonab|20344	0	+
chr3L	27807845	27809533	Circe|reference|NA|SRR13360018_1|temp|nonab|20345	0	+
chr3L	27809296	27810062	Circe|reference|NA|SRR13360018_1|temp|nonab|20346	0	+
chr3L	27810075	27810384	Idefix|reference|NA|SRR13360018_1|temp|nonab|20347	0	-
chr3L	27810395	27810516	invader2|reference|NA|SRR13360018_1|temp|nonab|20348	0	+
chr3L	27810469	27810686	invader2|reference|NA|SRR13360018_1|temp|nonab|20349	0	+
chr3L	27810700	27810871	invader2|reference|NA|SRR13360018_1|temp|nonab|20350	0	+
chr3L	27810873	27810945	gypsy8|reference|NA|SRR13360018_1|temp|nonab|20351	0	+
chr3L	27811037	27812736	Circe|reference|NA|SRR13360018_1|temp|nonab|20352	0	+
chr3L	27812499	27813185	Circe|reference|NA|SRR13360018_1|temp|nonab|20353	0	+
chr3L	27813255	27813964	gypsy3|reference|NA|SRR13360018_1|temp|nonab|20354	0	-
chr3L	27813453	27815048	springer|reference|NA|SRR13360018_1|temp|nonab|20355	0	-
chr3L	27815048	27820400	roo|reference|NA|SRR13360018_1|temp|nonab|20356	0	+
chr3L	27818400	27824113	roo|reference|NA|SRR13360018_1|temp|nonab|20357	0	+
chr3L	27824084	27824317	gypsy6|reference|NA|SRR13360018_1|temp|nonab|20358	0	-
chr3L	27824113	27829523	springer|reference|NA|SRR13360018_1|temp|nonab|20359	0	-
chr3L	27829540	27829973	gypsy3|reference|NA|SRR13360018_1|temp|nonab|20360	0	-
chr3L	27829963	27833082	Circe|reference|NA|SRR13360018_1|temp|nonab|20361	0	+
chr3L	27833076	27833138	Circe|reference|NA|SRR13360018_1|temp|nonab|20362	0	+
chr3L	27833132	27835361	Circe|reference|NA|SRR13360018_1|temp|nonab|20363	0	+
chr3L	27835358	27835614	Circe|reference|NA|SRR13360018_1|temp|nonab|20364	0	+
chr3L	27835934	27835978	invader6|reference|NA|SRR13360018_1|temp|nonab|20365	0	-
chr3L	27835939	27835994	invader4|reference|NA|SRR13360018_1|temp|nonab|20366	0	-
chr3L	27836567	27836745	invader4|reference|NA|SRR13360018_1|temp|nonab|20367	0	-
chr3L	27836653	27837424	invader1|reference|NA|SRR13360018_1|temp|nonab|20368	0	-
chr3L	27837422	27839216	invader6|reference|NA|SRR13360018_1|temp|nonab|20369	0	-
chr3L	27839310	27839587	invader1|reference|NA|SRR13360018_1|temp|nonab|20370	0	-
chr3L	27839538	27840522	invader4|reference|NA|SRR13360018_1|temp|nonab|20371	0	-
chr3L	27840841	27841641	Circe|reference|NA|SRR13360018_1|temp|nonab|20372	0	+
chr3L	27841650	27841784	gypsy8|reference|NA|SRR13360018_1|temp|nonab|20373	0	+
chr3L	27841655	27841764	gypsy8|reference|NA|SRR13360018_1|temp|nonab|20374	0	+
chr3L	27842109	27842599	invader2|reference|NA|SRR13360018_1|temp|nonab|20375	0	+
chr3L	27843223	27843384	INE_1|reference|NA|SRR13360018_1|temp|nonab|20376	0	-
chr3L	27843354	27843768	INE_1|reference|NA|SRR13360018_1|temp|nonab|20377	0	-
chr3L	27843808	27844101	1360|reference|NA|SRR13360018_1|temp|nonab|20378	0	+
chr3L	27844337	27844427	1360|reference|NA|SRR13360018_1|temp|nonab|20379	0	+
chr3L	27844685	27844808	INE_1|reference|NA|SRR13360018_1|temp|nonab|20380	0	-
chr3L	27844793	27844934	INE_1|reference|NA|SRR13360018_1|temp|nonab|20381	0	-
chr3L	27844936	27845286	INE_1|reference|NA|SRR13360018_1|temp|nonab|20382	0	-
chr3L	27845285	27845327	INE_1|reference|NA|SRR13360018_1|temp|nonab|20383	0	-
chr3L	27845364	27845584	INE_1|reference|NA|SRR13360018_1|temp|nonab|20384	0	+
chr3L	27845674	27845936	1360|reference|NA|SRR13360018_1|temp|nonab|20385	0	-
chr3L	27846109	27846289	1360|reference|NA|SRR13360018_1|temp|nonab|20386	0	-
chr3L	27846291	27846393	1360|reference|NA|SRR13360018_1|temp|nonab|20387	0	-
chr3L	27846411	27846591	1360|reference|NA|SRR13360018_1|temp|nonab|20388	0	+
chr3L	27848024	27848207	HB|reference|NA|SRR13360018_1|temp|nonab|20389	0	-
chr3L	27848212	27848337	HB|reference|NA|SRR13360018_1|temp|nonab|20390	0	-
chr3L	27848335	27848544	HB|reference|NA|SRR13360018_1|temp|nonab|20391	0	-
chr3L	27848540	27849105	HB|reference|NA|SRR13360018_1|temp|nonab|20392	0	-
chr3L	27850770	27850850	HB|reference|NA|SRR13360018_1|temp|nonab|20393	0	-
chr3L	27850879	27851029	297|reference|NA|SRR13360018_1|temp|nonab|20394	0	+
chr3L	27851126	27851379	297|reference|NA|SRR13360018_1|temp|nonab|20395	0	+
chr3L	27851366	27851510	297|reference|NA|SRR13360018_1|temp|nonab|20396	0	+
chr3L	27851567	27851807	297|reference|NA|SRR13360018_1|temp|nonab|20397	0	+
chr3L	27851803	27852093	297|reference|NA|SRR13360018_1|temp|nonab|20398	0	+
chr3L	27852082	27852241	297|reference|NA|SRR13360018_1|temp|nonab|20399	0	+
chr3L	27852441	27852871	INE_1|reference|NA|SRR13360018_1|temp|nonab|20400	0	-
chr3L	27852898	27853112	Cr1a|reference|NA|SRR13360018_1|temp|nonab|20401	0	+
chr3L	27853112	27853308	micropia|reference|NA|SRR13360018_1|temp|nonab|20402	0	+
chr3L	27853448	27853587	invader1|reference|NA|SRR13360018_1|temp|nonab|20403	0	+
chr3L	27855450	27855884	mariner2|reference|NA|SRR13360018_1|temp|nonab|20404	0	+
chr3L	27855974	27856251	mariner2|reference|NA|SRR13360018_1|temp|nonab|20405	0	+
chr3L	27859482	27859682	INE_1|reference|NA|SRR13360018_1|temp|nonab|20406	0	+
chr3L	27859697	27859805	INE_1|reference|NA|SRR13360018_1|temp|nonab|20407	0	+
chr3L	27860139	27860688	INE_1|reference|NA|SRR13360018_1|temp|nonab|20408	0	+
chr3L	27860973	27861382	INE_1|reference|NA|SRR13360018_1|temp|nonab|20409	0	+
chr3L	27861419	27861479	springer|reference|NA|SRR13360018_1|temp|nonab|20410	0	-
chr3L	27861562	27861864	springer|reference|NA|SRR13360018_1|temp|nonab|20411	0	-
chr3L	27861880	27862045	springer|reference|NA|SRR13360018_1|temp|nonab|20412	0	-
chr3L	27862682	27862751	Circe|reference|NA|SRR13360018_1|temp|nonab|20413	0	-
chr3L	27862938	27863200	Circe|reference|NA|SRR13360018_1|temp|nonab|20414	0	-
chr3L	27866460	27868434	gypsy4|reference|NA|SRR13360018_1|temp|nonab|20415	0	+
chr3L	27868420	27869007	1360|reference|NA|SRR13360018_1|temp|nonab|20416	0	+
chr3L	27869103	27869508	1360|reference|NA|SRR13360018_1|temp|nonab|20417	0	+
chr3L	27869508	27873387	gypsy4|reference|NA|SRR13360018_1|temp|nonab|20418	0	+
chr3L	27873385	27874117	gypsy4|reference|NA|SRR13360018_1|temp|nonab|20419	0	+
chr3L	27874824	27874948	INE_1|reference|NA|SRR13360018_1|temp|nonab|20420	0	+
chr3L	27875049	27875781	Cr1a|reference|NA|SRR13360018_1|temp|nonab|20421	0	-
chr3L	27875781	27876470	roo|reference|NA|SRR13360018_1|temp|nonab|20422	0	+
chr3L	27876492	27878517	roo|reference|NA|SRR13360018_1|temp|nonab|20423	0	+
chr3L	27881844	27882170	opus|reference|NA|SRR13360018_1|temp|nonab|20424	0	-
chr3L	27881908	27882936	gypsy6|reference|NA|SRR13360018_1|temp|nonab|20425	0	-
chr3L	27881908	27882193	gtwin|reference|NA|SRR13360018_1|temp|nonab|20426	0	-
chr3L	27881995	27882860	HMS_Beagle2|reference|NA|SRR13360018_1|temp|nonab|20427	0	-
chr3L	27882615	27882979	accord2|reference|NA|SRR13360018_1|temp|nonab|20428	0	+
chr3L	27882615	27882925	springer|reference|NA|SRR13360018_1|temp|nonab|20429	0	-
chr3L	27883939	27884073	Burdock|reference|NA|SRR13360018_1|temp|nonab|20430	0	-
chr3L	27884326	27885583	rooA|reference|NA|SRR13360018_1|temp|nonab|20431	0	-
chr3L	27885571	27885955	Cr1a|reference|NA|SRR13360018_1|temp|nonab|20432	0	+
chr3L	27885948	27886254	Cr1a|reference|NA|SRR13360018_1|temp|nonab|20433	0	+
chr3L	27886238	27887198	roo|reference|NA|SRR13360018_1|temp|nonab|20434	0	-
chr3L	27888656	27888790	Burdock|reference|NA|SRR13360018_1|temp|nonab|20435	0	-
chr3L	27890195	27891297	roo|reference|NA|SRR13360018_1|temp|nonab|20436	0	+
chr3L	27891281	27891587	Cr1a|reference|NA|SRR13360018_1|temp|nonab|20437	0	-
chr3L	27891580	27891964	Cr1a|reference|NA|SRR13360018_1|temp|nonab|20438	0	-
chr3L	27891952	27893209	rooA|reference|NA|SRR13360018_1|temp|nonab|20439	0	+
chr3L	27893458	27893586	Burdock|reference|NA|SRR13360018_1|temp|nonab|20440	0	+
chr3L	27895117	27895446	springer|reference|NA|SRR13360018_1|temp|nonab|20441	0	+
chr3L	27895233	27895451	gypsy4|reference|NA|SRR13360018_1|temp|nonab|20442	0	+
chr3L	27895476	27895916	Stalker4|reference|NA|SRR13360018_1|temp|nonab|20443	0	+
chr3L	27896034	27898309	Stalker|reference|NA|SRR13360018_1|temp|nonab|20444	0	+
chr3L	27898341	27898455	Stalker|reference|NA|SRR13360018_1|temp|nonab|20445	0	+
chr3L	27898461	27898686	rooA|reference|NA|SRR13360018_1|temp|nonab|20446	0	-
chr3L	27898686	27899222	Stalker4|reference|NA|SRR13360018_1|temp|nonab|20447	0	+
chr3L	27899218	27900220	Stalker4|reference|NA|SRR13360018_1|temp|nonab|20448	0	+
chr3L	27902024	27902834	rooA|reference|NA|SRR13360018_1|temp|nonab|20449	0	+
chr3L	27902968	27903242	rooA|reference|NA|SRR13360018_1|temp|nonab|20450	0	+
chr3L	27903240	27903354	rooA|reference|NA|SRR13360018_1|temp|nonab|20451	0	+
chr3L	27903349	27904466	Cr1a|reference|NA|SRR13360018_1|temp|nonab|20452	0	-
chr3L	27904466	27906586	gypsy4|reference|NA|SRR13360018_1|temp|nonab|20453	0	+
chr3L	27906588	27906826	gypsy4|reference|NA|SRR13360018_1|temp|nonab|20454	0	+
chr3L	27906819	27907363	R1_2|reference|NA|SRR13360018_1|temp|nonab|20455	0	-
chr3L	27907362	27907897	R1_2|reference|NA|SRR13360018_1|temp|nonab|20456	0	-
chr3L	27907906	27908060	R1_2|reference|NA|SRR13360018_1|temp|nonab|20457	0	-
chr3L	27908373	27908437	R1A1_element|reference|NA|SRR13360018_1|temp|nonab|20458	0	-
chr3L	27908522	27908653	INE_1|reference|NA|SRR13360018_1|temp|nonab|20459	0	+
chr3L	27908697	27908816	INE_1|reference|NA|SRR13360018_1|temp|nonab|20460	0	+
chr3L	27908816	27909002	HMS_Beagle|reference|NA|SRR13360018_1|temp|nonab|20461	0	-
chr3L	27908999	27909169	HMS_Beagle|reference|NA|SRR13360018_1|temp|nonab|20462	0	-
chr3L	27909184	27909235	HMS_Beagle|reference|NA|SRR13360018_1|temp|nonab|20463	0	-
chr3L	27909349	27909663	gtwin|reference|NA|SRR13360018_1|temp|nonab|20464	0	-
chr3L	27909480	27909688	gypsy|reference|NA|SRR13360018_1|temp|nonab|20465	0	-
chr3L	27909715	27910096	gtwin|reference|NA|SRR13360018_1|temp|nonab|20466	0	-
chr3L	27910088	27910436	gtwin|reference|NA|SRR13360018_1|temp|nonab|20467	0	-
chr3L	27910164	27910741	gypsy|reference|NA|SRR13360018_1|temp|nonab|20468	0	-
chr3L	27910438	27910752	gtwin|reference|NA|SRR13360018_1|temp|nonab|20469	0	-
chr3L	27910745	27911037	gtwin|reference|NA|SRR13360018_1|temp|nonab|20470	0	-
chr3L	27911072	27911311	G_element|reference|NA|SRR13360018_1|temp|nonab|20471	0	-
chr3L	27911329	27912497	Porto1|reference|NA|SRR13360018_1|temp|nonab|20472	0	+
chr3L	27912494	27912888	Porto1|reference|NA|SRR13360018_1|temp|nonab|20473	0	+
chr3L	27912885	27913040	Porto1|reference|NA|SRR13360018_1|temp|nonab|20474	0	+
chr3L	27913037	27913155	Porto1|reference|NA|SRR13360018_1|temp|nonab|20475	0	+
chr3L	27913156	27913874	invader6|reference|NA|SRR13360018_1|temp|nonab|20476	0	+
chr3L	27913281	27913834	invader5|reference|NA|SRR13360018_1|temp|nonab|20477	0	+
chr3L	27913396	27913985	invader1|reference|NA|SRR13360018_1|temp|nonab|20478	0	+
chr3L	27913985	27914292	1360|reference|NA|SRR13360018_1|temp|nonab|20479	0	-
chr3L	27914397	27914472	1360|reference|NA|SRR13360018_1|temp|nonab|20480	0	-
chr3L	27914737	27915133	1360|reference|NA|SRR13360018_1|temp|nonab|20481	0	-
chr3L	27915133	27915725	gypsy2|reference|NA|SRR13360018_1|temp|nonab|20482	0	+
chr3L	27915732	27916149	gypsy2|reference|NA|SRR13360018_1|temp|nonab|20483	0	+
chr3L	27916150	27917006	X_element|reference|NA|SRR13360018_1|temp|nonab|20484	0	+
chr3L	27917005	27917986	gypsy2|reference|NA|SRR13360018_1|temp|nonab|20485	0	+
chr3L	27917444	27921498	gypsy6|reference|NA|SRR13360018_1|temp|nonab|20486	0	+
chr3L	27918640	27921021	gypsy2|reference|NA|SRR13360018_1|temp|nonab|20487	0	+
chr3L	27921069	27922915	gypsy2|reference|NA|SRR13360018_1|temp|nonab|20488	0	+
chr3L	27921713	27923269	gypsy6|reference|NA|SRR13360018_1|temp|nonab|20489	0	+
chr3L	27922958	27923490	gypsy2|reference|NA|SRR13360018_1|temp|nonab|20490	0	+
chr3L	27923490	27923649	1360|reference|NA|SRR13360018_1|temp|nonab|20491	0	-
chr3L	27923657	27924322	invader1|reference|NA|SRR13360018_1|temp|nonab|20492	0	+
chr3L	27924373	27924825	invader1|reference|NA|SRR13360018_1|temp|nonab|20493	0	+
chr3L	27924897	27925675	HMS_Beagle|reference|NA|SRR13360018_1|temp|nonab|20494	0	-
chr3L	27925593	27925763	HMS_Beagle2|reference|NA|SRR13360018_1|temp|nonab|20495	0	-
chr3L	27925766	27925987	Cr1a|reference|NA|SRR13360018_1|temp|nonab|20496	0	+
chr3L	27925984	27926256	1360|reference|NA|SRR13360018_1|temp|nonab|20497	0	-
chr3L	27926361	27926436	1360|reference|NA|SRR13360018_1|temp|nonab|20498	0	-
chr3L	27926700	27927251	1360|reference|NA|SRR13360018_1|temp|nonab|20499	0	-
chr3L	27927251	27928408	invader1|reference|NA|SRR13360018_1|temp|nonab|20500	0	+
chr3L	27928459	27928922	invader1|reference|NA|SRR13360018_1|temp|nonab|20501	0	+
chr3L	27928994	27929769	HMS_Beagle|reference|NA|SRR13360018_1|temp|nonab|20502	0	-
chr3L	27929687	27929857	HMS_Beagle2|reference|NA|SRR13360018_1|temp|nonab|20503	0	-
chr3L	27929860	27930081	Cr1a|reference|NA|SRR13360018_1|temp|nonab|20504	0	+
chr3L	27930078	27930344	1360|reference|NA|SRR13360018_1|temp|nonab|20505	0	-
chr3L	27930449	27930524	1360|reference|NA|SRR13360018_1|temp|nonab|20506	0	-
chr3L	27930787	27931338	1360|reference|NA|SRR13360018_1|temp|nonab|20507	0	-
chr3L	27931338	27931473	invader1|reference|NA|SRR13360018_1|temp|nonab|20508	0	+
chr3L	27931472	27936163	F_element|reference|NA|SRR13360018_1|temp|nonab|20509	0	-
chr3L	27936162	27937193	invader1|reference|NA|SRR13360018_1|temp|nonab|20510	0	+
chr3L	27937244	27937707	invader1|reference|NA|SRR13360018_1|temp|nonab|20511	0	+
chr3L	27937779	27938556	HMS_Beagle|reference|NA|SRR13360018_1|temp|nonab|20512	0	-
chr3L	27938351	27938605	HMS_Beagle2|reference|NA|SRR13360018_1|temp|nonab|20513	0	-
chr3L	27938461	27938644	HMS_Beagle2|reference|NA|SRR13360018_1|temp|nonab|20514	0	-
chr3L	27938647	27938868	Cr1a|reference|NA|SRR13360018_1|temp|nonab|20515	0	+
chr3L	27938865	27939131	1360|reference|NA|SRR13360018_1|temp|nonab|20516	0	-
chr3L	27939236	27939311	1360|reference|NA|SRR13360018_1|temp|nonab|20517	0	-
chr3L	27939573	27940124	1360|reference|NA|SRR13360018_1|temp|nonab|20518	0	-
chr3L	27940118	27941281	invader1|reference|NA|SRR13360018_1|temp|nonab|20519	0	+
chr3L	27941332	27941795	invader1|reference|NA|SRR13360018_1|temp|nonab|20520	0	+
chr3L	27941867	27942643	HMS_Beagle|reference|NA|SRR13360018_1|temp|nonab|20521	0	-
chr3L	27942438	27942692	HMS_Beagle2|reference|NA|SRR13360018_1|temp|nonab|20522	0	-
chr3L	27942548	27942731	HMS_Beagle2|reference|NA|SRR13360018_1|temp|nonab|20523	0	-
chr3L	27942734	27942955	Cr1a|reference|NA|SRR13360018_1|temp|nonab|20524	0	+
chr3L	27942952	27943218	1360|reference|NA|SRR13360018_1|temp|nonab|20525	0	-
chr3L	27943323	27943398	1360|reference|NA|SRR13360018_1|temp|nonab|20526	0	-
chr3L	27943661	27944212	1360|reference|NA|SRR13360018_1|temp|nonab|20527	0	-
chr3L	27944206	27945370	invader1|reference|NA|SRR13360018_1|temp|nonab|20528	0	+
chr3L	27945421	27945884	invader1|reference|NA|SRR13360018_1|temp|nonab|20529	0	+
chr3L	27945956	27946732	HMS_Beagle|reference|NA|SRR13360018_1|temp|nonab|20530	0	-
chr3L	27946527	27946781	HMS_Beagle2|reference|NA|SRR13360018_1|temp|nonab|20531	0	-
chr3L	27946637	27946820	HMS_Beagle2|reference|NA|SRR13360018_1|temp|nonab|20532	0	-
chr3L	27946823	27947044	Cr1a|reference|NA|SRR13360018_1|temp|nonab|20533	0	+
chr3L	27947041	27947307	1360|reference|NA|SRR13360018_1|temp|nonab|20534	0	-
chr3L	27947412	27947487	1360|reference|NA|SRR13360018_1|temp|nonab|20535	0	-
chr3L	27947705	27948256	1360|reference|NA|SRR13360018_1|temp|nonab|20536	0	-
chr3L	27948250	27949413	invader1|reference|NA|SRR13360018_1|temp|nonab|20537	0	+
chr3L	27949464	27949927	invader1|reference|NA|SRR13360018_1|temp|nonab|20538	0	+
chr3L	27949999	27950776	HMS_Beagle|reference|NA|SRR13360018_1|temp|nonab|20539	0	-
chr3L	27950571	27950825	HMS_Beagle2|reference|NA|SRR13360018_1|temp|nonab|20540	0	-
chr3L	27950681	27950864	HMS_Beagle2|reference|NA|SRR13360018_1|temp|nonab|20541	0	-
chr3L	27950867	27951088	Cr1a|reference|NA|SRR13360018_1|temp|nonab|20542	0	+
chr3L	27951085	27951351	1360|reference|NA|SRR13360018_1|temp|nonab|20543	0	-
chr3L	27951456	27951531	1360|reference|NA|SRR13360018_1|temp|nonab|20544	0	-
chr3L	27951794	27952345	1360|reference|NA|SRR13360018_1|temp|nonab|20545	0	-
chr3L	27952339	27953317	invader1|reference|NA|SRR13360018_1|temp|nonab|20546	0	+
chr3L	27953330	27953468	invader1|reference|NA|SRR13360018_1|temp|nonab|20547	0	+
chr3L	27953519	27953982	invader1|reference|NA|SRR13360018_1|temp|nonab|20548	0	+
chr3L	27954054	27954834	HMS_Beagle|reference|NA|SRR13360018_1|temp|nonab|20549	0	-
chr3L	27954626	27954883	HMS_Beagle2|reference|NA|SRR13360018_1|temp|nonab|20550	0	-
chr3L	27954739	27954922	HMS_Beagle2|reference|NA|SRR13360018_1|temp|nonab|20551	0	-
chr3L	27954925	27955146	Cr1a|reference|NA|SRR13360018_1|temp|nonab|20552	0	+
chr3L	27955143	27955409	1360|reference|NA|SRR13360018_1|temp|nonab|20553	0	-
chr3L	27955514	27955589	1360|reference|NA|SRR13360018_1|temp|nonab|20554	0	-
chr3L	27955853	27956419	1360|reference|NA|SRR13360018_1|temp|nonab|20555	0	-
chr3L	27956413	27957595	invader1|reference|NA|SRR13360018_1|temp|nonab|20556	0	+
chr3L	27957646	27958109	invader1|reference|NA|SRR13360018_1|temp|nonab|20557	0	+
chr3L	27958181	27958255	HMS_Beagle|reference|NA|SRR13360018_1|temp|nonab|20558	0	-
chr3L	27958303	27958696	HMS_Beagle|reference|NA|SRR13360018_1|temp|nonab|20559	0	-
chr3L	27958339	27958745	HMS_Beagle2|reference|NA|SRR13360018_1|temp|nonab|20560	0	-
chr3L	27958601	27958784	HMS_Beagle2|reference|NA|SRR13360018_1|temp|nonab|20561	0	-
chr3L	27958787	27959008	Cr1a|reference|NA|SRR13360018_1|temp|nonab|20562	0	+
chr3L	27959005	27959271	1360|reference|NA|SRR13360018_1|temp|nonab|20563	0	-
chr3L	27959376	27959451	1360|reference|NA|SRR13360018_1|temp|nonab|20564	0	-
chr3L	27959732	27960230	1360|reference|NA|SRR13360018_1|temp|nonab|20565	0	-
chr3L	27960224	27961393	invader1|reference|NA|SRR13360018_1|temp|nonab|20566	0	+
chr3L	27961444	27961673	invader1|reference|NA|SRR13360018_1|temp|nonab|20567	0	+
chr3L	27961679	27961835	invader1|reference|NA|SRR13360018_1|temp|nonab|20568	0	+
chr3L	27961906	27962684	HMS_Beagle|reference|NA|SRR13360018_1|temp|nonab|20569	0	-
chr3L	27962479	27962733	HMS_Beagle2|reference|NA|SRR13360018_1|temp|nonab|20570	0	-
chr3L	27962589	27962772	HMS_Beagle2|reference|NA|SRR13360018_1|temp|nonab|20571	0	-
chr3L	27962775	27962996	Cr1a|reference|NA|SRR13360018_1|temp|nonab|20572	0	+
chr3L	27962993	27963259	1360|reference|NA|SRR13360018_1|temp|nonab|20573	0	-
chr3L	27963364	27963439	1360|reference|NA|SRR13360018_1|temp|nonab|20574	0	-
chr3L	27963721	27964219	1360|reference|NA|SRR13360018_1|temp|nonab|20575	0	-
chr3L	27964213	27965382	invader1|reference|NA|SRR13360018_1|temp|nonab|20576	0	+
chr3L	27965433	27965885	invader1|reference|NA|SRR13360018_1|temp|nonab|20577	0	+
chr3L	27965957	27966697	HMS_Beagle|reference|NA|SRR13360018_1|temp|nonab|20578	0	-
chr3L	27966492	27966746	HMS_Beagle2|reference|NA|SRR13360018_1|temp|nonab|20579	0	-
chr3L	27966602	27966785	HMS_Beagle2|reference|NA|SRR13360018_1|temp|nonab|20580	0	-
chr3L	27966788	27967153	Q_element|reference|NA|SRR13360018_1|temp|nonab|20581	0	+
chr3L	27966788	27967088	Cr1a|reference|NA|SRR13360018_1|temp|nonab|20582	0	+
chr3L	27974441	27974545	INE_1|reference|NA|SRR13360018_1|temp|nonab|20583	0	+
chr3L	27974944	27975135	gypsy8|reference|NA|SRR13360018_1|temp|nonab|20584	0	+
chr3L	27975050	27975202	gypsy8|reference|NA|SRR13360018_1|temp|nonab|20585	0	+
chr3L	27975953	27976017	Fw3|reference|NA|SRR13360018_1|temp|nonab|20586	0	+
chr3L	27976048	27976357	Fw3|reference|NA|SRR13360018_1|temp|nonab|20587	0	+
chr3L	27976364	27976593	Rt1b|reference|NA|SRR13360018_1|temp|nonab|20588	0	+
chr3L	27976594	27976792	Rt1b|reference|NA|SRR13360018_1|temp|nonab|20589	0	+
chr3L	27976788	27977134	Rt1b|reference|NA|SRR13360018_1|temp|nonab|20590	0	+
chr3L	27977139	27978193	Rt1b|reference|NA|SRR13360018_1|temp|nonab|20591	0	+
chr3L	27978170	27978249	Rt1b|reference|NA|SRR13360018_1|temp|nonab|20592	0	+
chr3L	27978248	27978450	Rt1b|reference|NA|SRR13360018_1|temp|nonab|20593	0	+
chr3L	27978488	27979072	Fw3|reference|NA|SRR13360018_1|temp|nonab|20594	0	+
chr3L	27979065	27979121	Fw3|reference|NA|SRR13360018_1|temp|nonab|20595	0	+
chr3L	27979124	27979193	Fw3|reference|NA|SRR13360018_1|temp|nonab|20596	0	+
chr3L	27979719	27979919	Osvaldo|reference|NA|SRR13360018_1|temp|nonab|20597	0	+
chr3L	27980756	27985480	Doc|reference|NA|SRR13360018_1|temp|nonab|20598	0	+
chr3L	27985612	27985755	INE_1|reference|NA|SRR13360018_1|temp|nonab|20599	0	-
chr3L	27985687	27985842	INE_1|reference|NA|SRR13360018_1|temp|nonab|20600	0	-
chr3L	27985932	27986380	1360|reference|NA|SRR13360018_1|temp|nonab|20601	0	+
chr3L	27986372	27986414	1360|reference|NA|SRR13360018_1|temp|nonab|20602	0	+
chr3L	27986610	27986788	1360|reference|NA|SRR13360018_1|temp|nonab|20603	0	+
chr3L	27986811	27987015	1360|reference|NA|SRR13360018_1|temp|nonab|20604	0	+
chr3L	27987066	27987438	FB|reference|NA|SRR13360018_1|temp|nonab|20605	0	-
chr3L	27987067	27987310	FB|reference|NA|SRR13360018_1|temp|nonab|20606	0	-
chr3L	27987068	27987346	FB|reference|NA|SRR13360018_1|temp|nonab|20607	0	-
chr3L	27987448	27987601	FB|reference|NA|SRR13360018_1|temp|nonab|20608	0	-
chr3L	27988725	27988899	297|reference|NA|SRR13360018_1|temp|nonab|20609	0	+
chr3L	27988788	27988881	17.6|reference|NA|SRR13360018_1|temp|nonab|20610	0	+
chr3L	27989212	27989300	INE_1|reference|NA|SRR13360018_1|temp|nonab|20611	0	-
chr3L	27989304	27989733	1360|reference|NA|SRR13360018_1|temp|nonab|20612	0	+
chr3L	27989869	27990261	1360|reference|NA|SRR13360018_1|temp|nonab|20613	0	+
chr3L	27990260	27990635	Ivk|reference|NA|SRR13360018_1|temp|nonab|20614	0	-
chr3L	27990655	27991079	1360|reference|NA|SRR13360018_1|temp|nonab|20615	0	-
chr3L	27991057	27991176	Ivk|reference|NA|SRR13360018_1|temp|nonab|20616	0	+
chr3L	27991172	27991614	Ivk|reference|NA|SRR13360018_1|temp|nonab|20617	0	+
chr3L	27991612	27991658	Ivk|reference|NA|SRR13360018_1|temp|nonab|20618	0	+
chr3L	27991656	27991952	Ivk|reference|NA|SRR13360018_1|temp|nonab|20619	0	+
chr3L	27991964	27992676	Ivk|reference|NA|SRR13360018_1|temp|nonab|20620	0	+
chr3L	27993051	27993325	mdg1|reference|NA|SRR13360018_1|temp|nonab|20621	0	+
chr3L	27993353	27993399	412|reference|NA|SRR13360018_1|temp|nonab|20622	0	+
chr3L	27993364	27993438	mdg1|reference|NA|SRR13360018_1|temp|nonab|20623	0	+
chr3L	27993440	27993691	Cr1a|reference|NA|SRR13360018_1|temp|nonab|20624	0	+
chr3L	27993762	27993955	Doc3_element|reference|NA|SRR13360018_1|temp|nonab|20625	0	+
chr3L	27993977	27998211	Doc|reference|NA|SRR13360018_1|temp|nonab|20626	0	+
chr3L	27998220	27998579	Doc|reference|NA|SRR13360018_1|temp|nonab|20627	0	+
chr3L	27998544	28001174	Doc3_element|reference|NA|SRR13360018_1|temp|nonab|20628	0	+
chr3L	28001177	28002352	Doc3_element|reference|NA|SRR13360018_1|temp|nonab|20629	0	+
chr3L	28002358	28002422	Tc1|reference|NA|SRR13360018_1|temp|nonab|20630	0	-
chr3L	28002421	28002639	1360|reference|NA|SRR13360018_1|temp|nonab|20631	0	+
chr3L	28002648	28002893	1360|reference|NA|SRR13360018_1|temp|nonab|20632	0	-
chr3L	28003061	28003111	1360|reference|NA|SRR13360018_1|temp|nonab|20633	0	-
chr3L	28003103	28003203	1360|reference|NA|SRR13360018_1|temp|nonab|20634	0	-
chr3L	28003203	28003270	1360|reference|NA|SRR13360018_1|temp|nonab|20635	0	+
chr3L	28003262	28003318	1360|reference|NA|SRR13360018_1|temp|nonab|20636	0	+
chr3L	28003301	28003663	1360|reference|NA|SRR13360018_1|temp|nonab|20637	0	-
chr3L	28003650	28004557	transib2|reference|NA|SRR13360018_1|temp|nonab|20638	0	+
chr3L	28004558	28004800	Fw3|reference|NA|SRR13360018_1|temp|nonab|20639	0	-
chr3L	28004599	28004824	Fw2|reference|NA|SRR13360018_1|temp|nonab|20640	0	-
chr3L	28005813	28005915	297|reference|NA|SRR13360018_1|temp|nonab|20641	0	+
chr3L	28005813	28005900	17.6|reference|NA|SRR13360018_1|temp|nonab|20642	0	+
chr3L	28005932	28006069	INE_1|reference|NA|SRR13360018_1|temp|nonab|20643	0	-
chr3L	28006289	28006388	INE_1|reference|NA|SRR13360018_1|temp|nonab|20644	0	-
chr3L	28007695	28007864	INE_1|reference|NA|SRR13360018_1|temp|nonab|20645	0	-
chr3L	28007733	28007947	INE_1|reference|NA|SRR13360018_1|temp|nonab|20646	0	-
chr3L	28007961	28008072	INE_1|reference|NA|SRR13360018_1|temp|nonab|20647	0	-
chr3L	28008216	28008592	jockey|reference|NA|SRR13360018_1|temp|nonab|20648	0	+
chr3L	28008242	28008373	jockey2|reference|NA|SRR13360018_1|temp|nonab|20649	0	+
chr3L	28008617	28009285	FB|reference|NA|SRR13360018_1|temp|nonab|20650	0	+
chr3L	28009300	28009917	jockey2|reference|NA|SRR13360018_1|temp|nonab|20651	0	+
chr3L	28009538	28009980	G2|reference|NA|SRR13360018_1|temp|nonab|20652	0	+
chr3L	28009906	28010406	jockey2|reference|NA|SRR13360018_1|temp|nonab|20653	0	+
chr3L	28010582	28010711	INE_1|reference|NA|SRR13360018_1|temp|nonab|20654	0	-
chr3L	28010694	28010864	INE_1|reference|NA|SRR13360018_1|temp|nonab|20655	0	-
chr3L	28010818	28010961	INE_1|reference|NA|SRR13360018_1|temp|nonab|20656	0	-
chr3L	28011019	28011055	1360|reference|NA|SRR13360018_1|temp|nonab|20657	0	-
chr3L	28011053	28011157	INE_1|reference|NA|SRR13360018_1|temp|nonab|20658	0	-
chr3L	28011274	28011465	jockey2|reference|NA|SRR13360018_1|temp|nonab|20659	0	+
chr3L	28013539	28013908	1360|reference|NA|SRR13360018_1|temp|nonab|20660	0	-
chr3L	28015370	28017463	micropia|reference|NA|SRR13360018_1|temp|nonab|20661	0	+
chr3L	28017465	28017816	micropia|reference|NA|SRR13360018_1|temp|nonab|20662	0	+
chr3L	28017902	28018067	micropia|reference|NA|SRR13360018_1|temp|nonab|20663	0	+
chr3L	28018224	28018359	1360|reference|NA|SRR13360018_1|temp|nonab|20664	0	-
chr3L	28018369	28018464	1360|reference|NA|SRR13360018_1|temp|nonab|20665	0	-
chr3L	28019036	28019322	1360|reference|NA|SRR13360018_1|temp|nonab|20666	0	-
chr3L	28019439	28019729	gypsy7|reference|NA|SRR13360018_1|temp|nonab|20667	0	-
chr3L	28019730	28019856	gypsy7|reference|NA|SRR13360018_1|temp|nonab|20668	0	-
chr3L	28019731	28019879	Burdock|reference|NA|SRR13360018_1|temp|nonab|20669	0	-
chr3L	28019854	28021748	micropia|reference|NA|SRR13360018_1|temp|nonab|20670	0	+
chr3L	28021795	28021922	micropia|reference|NA|SRR13360018_1|temp|nonab|20671	0	+
chr3L	28022008	28022173	micropia|reference|NA|SRR13360018_1|temp|nonab|20672	0	+
chr3L	28022015	28022221	invader6|reference|NA|SRR13360018_1|temp|nonab|20673	0	+
chr3L	28022330	28022466	1360|reference|NA|SRR13360018_1|temp|nonab|20674	0	-
chr3L	28022476	28022571	1360|reference|NA|SRR13360018_1|temp|nonab|20675	0	-
chr3L	28023143	28023429	1360|reference|NA|SRR13360018_1|temp|nonab|20676	0	-
chr3L	28023546	28023836	gypsy7|reference|NA|SRR13360018_1|temp|nonab|20677	0	-
chr3L	28023837	28023963	gypsy7|reference|NA|SRR13360018_1|temp|nonab|20678	0	-
chr3L	28023838	28023986	Burdock|reference|NA|SRR13360018_1|temp|nonab|20679	0	-
chr3L	28023961	28025856	micropia|reference|NA|SRR13360018_1|temp|nonab|20680	0	+
chr3L	28025903	28026030	micropia|reference|NA|SRR13360018_1|temp|nonab|20681	0	+
chr3L	28026116	28026281	micropia|reference|NA|SRR13360018_1|temp|nonab|20682	0	+
chr3L	28026123	28026329	invader6|reference|NA|SRR13360018_1|temp|nonab|20683	0	+
chr3L	28026416	28026519	1360|reference|NA|SRR13360018_1|temp|nonab|20684	0	-
chr3L	28026529	28026624	1360|reference|NA|SRR13360018_1|temp|nonab|20685	0	-
chr3L	28027196	28027482	1360|reference|NA|SRR13360018_1|temp|nonab|20686	0	-
chr3L	28027599	28027889	gypsy7|reference|NA|SRR13360018_1|temp|nonab|20687	0	-
chr3L	28027890	28028016	gypsy7|reference|NA|SRR13360018_1|temp|nonab|20688	0	-
chr3L	28027891	28028039	Burdock|reference|NA|SRR13360018_1|temp|nonab|20689	0	-
chr3L	28028014	28029968	micropia|reference|NA|SRR13360018_1|temp|nonab|20690	0	+
chr3L	28029970	28030359	micropia|reference|NA|SRR13360018_1|temp|nonab|20691	0	+
chr3L	28030201	28030407	invader6|reference|NA|SRR13360018_1|temp|nonab|20692	0	+
chr3L	28030494	28030597	1360|reference|NA|SRR13360018_1|temp|nonab|20693	0	-
chr3L	28030607	28030702	1360|reference|NA|SRR13360018_1|temp|nonab|20694	0	-
chr3L	28031272	28031558	1360|reference|NA|SRR13360018_1|temp|nonab|20695	0	-
chr3L	28031675	28031965	gypsy7|reference|NA|SRR13360018_1|temp|nonab|20696	0	-
chr3L	28031966	28032092	gypsy7|reference|NA|SRR13360018_1|temp|nonab|20697	0	-
chr3L	28031967	28032115	Burdock|reference|NA|SRR13360018_1|temp|nonab|20698	0	-
chr3L	28032090	28033987	micropia|reference|NA|SRR13360018_1|temp|nonab|20699	0	+
chr3L	28034034	28034161	micropia|reference|NA|SRR13360018_1|temp|nonab|20700	0	+
chr3L	28034247	28034412	micropia|reference|NA|SRR13360018_1|temp|nonab|20701	0	+
chr3L	28034254	28034443	invader6|reference|NA|SRR13360018_1|temp|nonab|20702	0	+
chr3L	28034569	28034705	1360|reference|NA|SRR13360018_1|temp|nonab|20703	0	-
chr3L	28034715	28034810	1360|reference|NA|SRR13360018_1|temp|nonab|20704	0	-
chr3L	28035381	28035667	1360|reference|NA|SRR13360018_1|temp|nonab|20705	0	-
chr3L	28035784	28036074	gypsy7|reference|NA|SRR13360018_1|temp|nonab|20706	0	-
chr3L	28036075	28036201	gypsy7|reference|NA|SRR13360018_1|temp|nonab|20707	0	-
chr3L	28036076	28036224	Burdock|reference|NA|SRR13360018_1|temp|nonab|20708	0	-
chr3L	28036199	28038085	micropia|reference|NA|SRR13360018_1|temp|nonab|20709	0	+
chr3L	28038132	28038259	micropia|reference|NA|SRR13360018_1|temp|nonab|20710	0	+
chr3L	28038345	28038510	micropia|reference|NA|SRR13360018_1|temp|nonab|20711	0	+
chr3L	28038352	28038558	invader6|reference|NA|SRR13360018_1|temp|nonab|20712	0	+
chr3L	28038667	28038803	1360|reference|NA|SRR13360018_1|temp|nonab|20713	0	-
chr3L	28038813	28038908	1360|reference|NA|SRR13360018_1|temp|nonab|20714	0	-
chr3L	28039479	28039730	1360|reference|NA|SRR13360018_1|temp|nonab|20715	0	-
chr3L	28039888	28040178	gypsy7|reference|NA|SRR13360018_1|temp|nonab|20716	0	-
chr3L	28040179	28040305	gypsy7|reference|NA|SRR13360018_1|temp|nonab|20717	0	-
chr3L	28040180	28040328	Burdock|reference|NA|SRR13360018_1|temp|nonab|20718	0	-
chr3L	28040303	28042198	micropia|reference|NA|SRR13360018_1|temp|nonab|20719	0	+
chr3L	28042245	28042372	micropia|reference|NA|SRR13360018_1|temp|nonab|20720	0	+
chr3L	28042458	28042611	micropia|reference|NA|SRR13360018_1|temp|nonab|20721	0	+
chr3L	28042752	28042855	1360|reference|NA|SRR13360018_1|temp|nonab|20722	0	-
chr3L	28042865	28042960	1360|reference|NA|SRR13360018_1|temp|nonab|20723	0	-
chr3L	28043497	28043783	1360|reference|NA|SRR13360018_1|temp|nonab|20724	0	-
chr3L	28043900	28044190	gypsy7|reference|NA|SRR13360018_1|temp|nonab|20725	0	-
chr3L	28044191	28044317	gypsy7|reference|NA|SRR13360018_1|temp|nonab|20726	0	-
chr3L	28044192	28044340	Burdock|reference|NA|SRR13360018_1|temp|nonab|20727	0	-
chr3L	28044315	28046202	micropia|reference|NA|SRR13360018_1|temp|nonab|20728	0	+
chr3L	28046249	28046376	micropia|reference|NA|SRR13360018_1|temp|nonab|20729	0	+
chr3L	28046462	28046615	micropia|reference|NA|SRR13360018_1|temp|nonab|20730	0	+
chr3L	28046756	28046859	1360|reference|NA|SRR13360018_1|temp|nonab|20731	0	-
chr3L	28046869	28046964	1360|reference|NA|SRR13360018_1|temp|nonab|20732	0	-
chr3L	28047503	28047789	1360|reference|NA|SRR13360018_1|temp|nonab|20733	0	-
chr3L	28047906	28048196	gypsy7|reference|NA|SRR13360018_1|temp|nonab|20734	0	-
chr3L	28048197	28048323	gypsy7|reference|NA|SRR13360018_1|temp|nonab|20735	0	-
chr3L	28048198	28048346	Burdock|reference|NA|SRR13360018_1|temp|nonab|20736	0	-
chr3L	28048321	28050267	micropia|reference|NA|SRR13360018_1|temp|nonab|20737	0	+
chr3L	28050269	28050609	micropia|reference|NA|SRR13360018_1|temp|nonab|20738	0	+
chr3L	28050706	28050871	micropia|reference|NA|SRR13360018_1|temp|nonab|20739	0	+
chr3L	28050713	28050919	invader6|reference|NA|SRR13360018_1|temp|nonab|20740	0	+
chr3L	28051028	28051164	1360|reference|NA|SRR13360018_1|temp|nonab|20741	0	-
chr3L	28051174	28051269	1360|reference|NA|SRR13360018_1|temp|nonab|20742	0	-
chr3L	28051808	28052094	1360|reference|NA|SRR13360018_1|temp|nonab|20743	0	-
chr3L	28052211	28052501	gypsy7|reference|NA|SRR13360018_1|temp|nonab|20744	0	-
chr3L	28052502	28053803	gypsy7|reference|NA|SRR13360018_1|temp|nonab|20745	0	-
chr3L	28053808	28054231	gypsy7|reference|NA|SRR13360018_1|temp|nonab|20746	0	-
chr3L	28054235	28054910	gypsy7|reference|NA|SRR13360018_1|temp|nonab|20747	0	-
chr3L	28055314	28055630	copia|reference|NA|SRR13360018_1|temp|nonab|20748	0	+
chr3L	28055695	28056019	copia|reference|NA|SRR13360018_1|temp|nonab|20749	0	-
chr3L	28056018	28056146	copia|reference|NA|SRR13360018_1|temp|nonab|20750	0	+
chr3L	28056345	28056431	copia|reference|NA|SRR13360018_1|temp|nonab|20751	0	+
chr3L	28056518	28056909	Stalker3|reference|NA|SRR13360018_1|temp|nonab|20752	0	-
chr3L	28056894	28056992	Stalker2|reference|NA|SRR13360018_1|temp|nonab|20753	0	-
chr3L	28057331	28061150	Stalker2|reference|NA|SRR13360018_1|temp|nonab|20754	0	-
chr3L	28057341	28061806	mdg1|reference|NA|SRR13360018_1|temp|nonab|20755	0	-
chr3L	28062749	28063919	Stalker|reference|NA|SRR13360018_1|temp|nonab|20756	0	-
chr3L	28063603	28063988	Stalker3|reference|NA|SRR13360018_1|temp|nonab|20757	0	-
chr3L	28064360	28064749	gypsy|reference|NA|SRR13360018_1|temp|nonab|20758	0	-
chr3L	28064829	28065963	Quasimodo|reference|NA|SRR13360018_1|temp|nonab|20759	0	+
chr3L	28065961	28072021	Quasimodo|reference|NA|SRR13360018_1|temp|nonab|20760	0	+
chr3L	28072022	28073897	blood|reference|NA|SRR13360018_1|temp|nonab|20761	0	-
chr3L	28072035	28073497	mdg1|reference|NA|SRR13360018_1|temp|nonab|20762	0	-
chr3L	28074404	28074662	Stalker2|reference|NA|SRR13360018_1|temp|nonab|20763	0	-
chr3L	28074660	28075431	Stalker|reference|NA|SRR13360018_1|temp|nonab|20764	0	-
chr3L	28075115	28075500	Stalker3|reference|NA|SRR13360018_1|temp|nonab|20765	0	-
chr3L	28075872	28076236	gypsy|reference|NA|SRR13360018_1|temp|nonab|20766	0	-
chr3L	28076293	28078181	blood|reference|NA|SRR13360018_1|temp|nonab|20767	0	-
chr3L	28076326	28077781	mdg1|reference|NA|SRR13360018_1|temp|nonab|20768	0	-
chr3L	28078689	28078947	Stalker2|reference|NA|SRR13360018_1|temp|nonab|20769	0	-
chr3L	28078945	28079716	Stalker|reference|NA|SRR13360018_1|temp|nonab|20770	0	-
chr3L	28079400	28079785	Stalker3|reference|NA|SRR13360018_1|temp|nonab|20771	0	-
chr3L	28079883	28085293	invader3|reference|NA|SRR13360018_1|temp|nonab|20772	0	+
chr3L	28085564	28087390	gtwin|reference|NA|SRR13360018_1|temp|nonab|20773	0	-
chr3L	28087390	28087574	gypsy|reference|NA|SRR13360018_1|temp|nonab|20774	0	-
chr3L	28087581	28087749	gypsy|reference|NA|SRR13360018_1|temp|nonab|20775	0	-
chr3L	28087748	28089705	gypsy|reference|NA|SRR13360018_1|temp|nonab|20776	0	-
chr3L	28089703	28091419	gypsy|reference|NA|SRR13360018_1|temp|nonab|20777	0	-
chr3L	28091248	28091450	gypsy|reference|NA|SRR13360018_1|temp|nonab|20778	0	-
chr3L	28091765	28092037	gypsy|reference|NA|SRR13360018_1|temp|nonab|20779	0	-
chr3L	28092082	28092463	micropia|reference|NA|SRR13360018_1|temp|nonab|20780	0	+
chr3L	28092936	28093013	blood|reference|NA|SRR13360018_1|temp|nonab|20781	0	-
chr3L	28092950	28093062	Tabor|reference|NA|SRR13360018_1|temp|nonab|20782	0	-
chr3L	28092967	28093082	mdg1|reference|NA|SRR13360018_1|temp|nonab|20783	0	-
chr3L	28093107	28093171	mdg1|reference|NA|SRR13360018_1|temp|nonab|20784	0	-
chr3L	28093576	28093903	gypsy6|reference|NA|SRR13360018_1|temp|nonab|20785	0	-
chr3L	28093951	28094184	Cr1a|reference|NA|SRR13360018_1|temp|nonab|20786	0	+
chr3L	28094192	28101392	Stalker4|reference|NA|SRR13360018_1|temp|nonab|20787	0	+
chr3L	28101455	28102378	Cr1a|reference|NA|SRR13360018_1|temp|nonab|20788	0	+
chr3L	28102374	28103210	roo|reference|NA|SRR13360018_1|temp|nonab|20789	0	+
chr3L	28103094	28109172	roo|reference|NA|SRR13360018_1|temp|nonab|20790	0	+
chr3L	28109151	28110179	roo|reference|NA|SRR13360018_1|temp|nonab|20791	0	+
chr3R	30924	33499	F_element|reference|NA|SRR13360018_1|temp|nonab|20792	0	+
chr3R	86461	86763	G2|reference|NA|SRR13360018_1|temp|nonab|20793	0	-
chr3R	87326	87433	G2|reference|NA|SRR13360018_1|temp|nonab|20794	0	-
chr3R	87430	87560	G2|reference|NA|SRR13360018_1|temp|nonab|20795	0	+
chr3R	87561	87759	G2|reference|NA|SRR13360018_1|temp|nonab|20796	0	-
chr3R	87758	88200	G2|reference|NA|SRR13360018_1|temp|nonab|20797	0	-
chr3R	88197	88758	G6|reference|NA|SRR13360018_1|temp|nonab|20798	0	-
chr3R	97162	97580	1360|reference|NA|SRR13360018_1|temp|nonab|20799	0	-
chr3R	97709	98229	1360|reference|NA|SRR13360018_1|temp|nonab|20800	0	-
chr3R	107803	109488	G2|reference|NA|SRR13360018_1|temp|nonab|20801	0	+
chr3R	177462	178478	Stalker|reference|NA|SRR13360018_1|temp|nonab|20802	0	+
chr3R	178485	179091	Stalker|reference|NA|SRR13360018_1|temp|nonab|20803	0	+
chr3R	179072	179400	mdg1|reference|NA|SRR13360018_1|temp|nonab|20804	0	+
chr3R	179135	184992	Stalker4|reference|NA|SRR13360018_1|temp|nonab|20805	0	+
chr3R	189245	189795	G2|reference|NA|SRR13360018_1|temp|nonab|20806	0	+
chr3R	189795	192630	Stalker4|reference|NA|SRR13360018_1|temp|nonab|20807	0	-
chr3R	192631	195845	Stalker|reference|NA|SRR13360018_1|temp|nonab|20808	0	-
chr3R	195963	196408	Stalker4|reference|NA|SRR13360018_1|temp|nonab|20809	0	-
chr3R	196408	199919	diver|reference|NA|SRR13360018_1|temp|nonab|20810	0	-
chr3R	199918	201111	Stalker4|reference|NA|SRR13360018_1|temp|nonab|20811	0	+
chr3R	201125	201914	Stalker4|reference|NA|SRR13360018_1|temp|nonab|20812	0	+
chr3R	202809	203344	Stalker4|reference|NA|SRR13360018_1|temp|nonab|20813	0	+
chr3R	203330	204727	Stalker4|reference|NA|SRR13360018_1|temp|nonab|20814	0	+
chr3R	204729	206794	roo|reference|NA|SRR13360018_1|temp|nonab|20815	0	-
chr3R	206329	206333	springer|non-reference|0.7609|SRR13360018_1|temp|sr|20816	0	+
chr3R	206794	209576	roo|reference|NA|SRR13360018_1|temp|nonab|20817	0	-
chr3R	209457	210308	roo|reference|NA|SRR13360018_1|temp|nonab|20818	0	-
chr3R	241462	244276	F_element|reference|NA|SRR13360018_1|temp|nonab|20819	0	-
chr3R	253107	259017	Stalker|reference|NA|SRR13360018_1|temp|nonab|20820	0	-
chr3R	259029	259592	Stalker4|reference|NA|SRR13360018_1|temp|nonab|20821	0	-
chr3R	267314	268538	Stalker|reference|NA|SRR13360018_1|temp|nonab|20822	0	-
chr3R	304989	307240	invader1|reference|NA|SRR13360018_1|temp|nonab|20823	0	+
chr3R	307240	307394	Stalker|reference|NA|SRR13360018_1|temp|nonab|20824	0	+
chr3R	307262	307427	Stalker3|reference|NA|SRR13360018_1|temp|nonab|20825	0	+
chr3R	307418	310027	diver|reference|NA|SRR13360018_1|temp|nonab|20826	0	+
chr3R	310035	312326	Stalker|reference|NA|SRR13360018_1|temp|nonab|20827	0	-
chr3R	312338	312877	Stalker4|reference|NA|SRR13360018_1|temp|nonab|20828	0	-
chr3R	312449	312877	Stalker|reference|NA|SRR13360018_1|temp|nonab|20829	0	-
chr3R	312618	312792	Doc|non-reference|0.1304|SRR13360018_1|temp|rp|20830	0	+
chr3R	329885	330961	Circe|reference|NA|SRR13360018_1|temp|nonab|20831	0	+
chr3R	330959	332693	Circe|reference|NA|SRR13360018_1|temp|nonab|20832	0	+
chr3R	332726	335881	Stalker4|reference|NA|SRR13360018_1|temp|nonab|20833	0	-
chr3R	335832	339171	Stalker|reference|NA|SRR13360018_1|temp|nonab|20834	0	-
chr3R	339183	339486	Stalker4|reference|NA|SRR13360018_1|temp|nonab|20835	0	-
chr3R	339305	339486	Stalker|reference|NA|SRR13360018_1|temp|nonab|20836	0	-
chr3R	339464	346994	17.6|reference|NA|SRR13360018_1|temp|nonab|20837	0	+
chr3R	346428	348702	17.6|reference|NA|SRR13360018_1|temp|nonab|20838	0	+
chr3R	348702	350321	17.6|reference|NA|SRR13360018_1|temp|nonab|20839	0	+
chr3R	349755	356505	17.6|reference|NA|SRR13360018_1|temp|nonab|20840	0	+
chr3R	356523	360662	F_element|reference|NA|SRR13360018_1|temp|nonab|20841	0	+
chr3R	360675	361479	17.6|reference|NA|SRR13360018_1|temp|nonab|20842	0	+
chr3R	361479	361528	Stalker4|reference|NA|SRR13360018_1|temp|nonab|20843	0	-
chr3R	361553	362762	Xanthias|reference|NA|SRR13360018_1|temp|nonab|20844	0	-
chr3R	362726	363663	Xanthias|reference|NA|SRR13360018_1|temp|nonab|20845	0	-
chr3R	363657	363689	Xanthias|reference|NA|SRR13360018_1|temp|nonab|20846	0	-
chr3R	363677	364647	Xanthias|reference|NA|SRR13360018_1|temp|nonab|20847	0	-
chr3R	364647	364852	springer|reference|NA|SRR13360018_1|temp|nonab|20848	0	+
chr3R	365049	365084	gypsy3|reference|NA|SRR13360018_1|temp|nonab|20849	0	+
chr3R	365083	366538	gypsy3|reference|NA|SRR13360018_1|temp|nonab|20850	0	+
chr3R	366536	368485	springer|reference|NA|SRR13360018_1|temp|nonab|20851	0	+
chr3R	368480	368747	gypsy2|reference|NA|SRR13360018_1|temp|nonab|20852	0	+
chr3R	368520	369907	gypsy3|reference|NA|SRR13360018_1|temp|nonab|20853	0	+
chr3R	369907	375019	invader2|reference|NA|SRR13360018_1|temp|nonab|20854	0	-
chr3R	375018	376261	springer|reference|NA|SRR13360018_1|temp|nonab|20855	0	+
chr3R	376463	377389	Xanthias|reference|NA|SRR13360018_1|temp|nonab|20856	0	-
chr3R	379800	380905	invader2|reference|NA|SRR13360018_1|temp|nonab|20857	0	+
chr3R	380882	384688	invader2|reference|NA|SRR13360018_1|temp|nonab|20858	0	+
chr3R	385436	385720	gypsy4|reference|NA|SRR13360018_1|temp|nonab|20859	0	-
chr3R	385516	385747	gtwin|reference|NA|SRR13360018_1|temp|nonab|20860	0	-
chr3R	385807	385817	F_element|non-reference|0.7143|SRR13360018_1|temp|rp|20861	0	+
chr3R	385901	386501	297|reference|NA|SRR13360018_1|temp|nonab|20862	0	-
chr3R	386096	386450	gypsy4|reference|NA|SRR13360018_1|temp|nonab|20863	0	-
chr3R	386200	386501	gypsy6|reference|NA|SRR13360018_1|temp|nonab|20864	0	-
chr3R	388047	388399	gypsy6|reference|NA|SRR13360018_1|temp|nonab|20865	0	-
chr3R	388214	388360	gypsy3|reference|NA|SRR13360018_1|temp|nonab|20866	0	-
chr3R	388225	388450	gypsy4|reference|NA|SRR13360018_1|temp|nonab|20867	0	-
chr3R	389993	390207	Stalker4|reference|NA|SRR13360018_1|temp|nonab|20868	0	-
chr3R	390204	391815	Circe|reference|NA|SRR13360018_1|temp|nonab|20869	0	+
chr3R	391816	392505	Circe|reference|NA|SRR13360018_1|temp|nonab|20870	0	+
chr3R	392501	392782	Circe|reference|NA|SRR13360018_1|temp|nonab|20871	0	+
chr3R	392781	393746	Stalker4|reference|NA|SRR13360018_1|temp|nonab|20872	0	-
chr3R	393909	394051	springer|reference|NA|SRR13360018_1|temp|nonab|20873	0	-
chr3R	393936	395216	gypsy6|reference|NA|SRR13360018_1|temp|nonab|20874	0	-
chr3R	395385	399770	gypsy6|reference|NA|SRR13360018_1|temp|nonab|20875	0	-
chr3R	400424	400577	springer|reference|NA|SRR13360018_1|temp|nonab|20876	0	-
chr3R	400451	400567	gypsy6|reference|NA|SRR13360018_1|temp|nonab|20877	0	-
chr3R	400624	402304	Stalker4|reference|NA|SRR13360018_1|temp|nonab|20878	0	-
chr3R	402286	402672	Stalker4|reference|NA|SRR13360018_1|temp|nonab|20879	0	-
chr3R	402722	403359	Stalker|reference|NA|SRR13360018_1|temp|nonab|20880	0	-
chr3R	403521	403620	Stalker4|reference|NA|SRR13360018_1|temp|nonab|20881	0	-
chr3R	403620	403671	Circe|reference|NA|SRR13360018_1|temp|nonab|20882	0	+
chr3R	403691	407307	diver|reference|NA|SRR13360018_1|temp|nonab|20883	0	-
chr3R	405307	409803	diver|reference|NA|SRR13360018_1|temp|nonab|20884	0	-
chr3R	409803	410856	Circe|reference|NA|SRR13360018_1|temp|nonab|20885	0	+
chr3R	410856	411433	1360|reference|NA|SRR13360018_1|temp|nonab|20886	0	+
chr3R	411544	411958	1360|reference|NA|SRR13360018_1|temp|nonab|20887	0	+
chr3R	411958	413236	Circe|reference|NA|SRR13360018_1|temp|nonab|20888	0	+
chr3R	413232	413513	Circe|reference|NA|SRR13360018_1|temp|nonab|20889	0	+
chr3R	413512	416605	Stalker4|reference|NA|SRR13360018_1|temp|nonab|20890	0	-
chr3R	416655	417289	Stalker|reference|NA|SRR13360018_1|temp|nonab|20891	0	-
chr3R	417423	417556	Stalker|reference|NA|SRR13360018_1|temp|nonab|20892	0	-
chr3R	417556	418654	Circe|reference|NA|SRR13360018_1|temp|nonab|20893	0	+
chr3R	418654	419231	1360|reference|NA|SRR13360018_1|temp|nonab|20894	0	+
chr3R	419341	419755	1360|reference|NA|SRR13360018_1|temp|nonab|20895	0	+
chr3R	419755	420221	Circe|reference|NA|SRR13360018_1|temp|nonab|20896	0	+
chr3R	420212	420747	Circe|reference|NA|SRR13360018_1|temp|nonab|20897	0	+
chr3R	420747	421324	1360|reference|NA|SRR13360018_1|temp|nonab|20898	0	+
chr3R	421434	421848	1360|reference|NA|SRR13360018_1|temp|nonab|20899	0	+
chr3R	421848	422538	Circe|reference|NA|SRR13360018_1|temp|nonab|20900	0	+
chr3R	422536	424356	Stalker4|reference|NA|SRR13360018_1|temp|nonab|20901	0	+
chr3R	424348	429046	F_element|reference|NA|SRR13360018_1|temp|nonab|20902	0	-
chr3R	429054	433084	Stalker4|reference|NA|SRR13360018_1|temp|nonab|20903	0	+
chr3R	432782	433123	Stalker3|reference|NA|SRR13360018_1|temp|nonab|20904	0	+
chr3R	433329	433599	HMS_Beagle2|reference|NA|SRR13360018_1|temp|nonab|20905	0	+
chr3R	434831	434860	HMS_Beagle|reference|NA|SRR13360018_1|temp|nonab|20906	0	+
chr3R	434974	435104	HMS_Beagle2|reference|NA|SRR13360018_1|temp|nonab|20907	0	+
chr3R	435920	436573	HMS_Beagle2|reference|NA|SRR13360018_1|temp|nonab|20908	0	+
chr3R	436804	436915	HMS_Beagle|reference|NA|SRR13360018_1|temp|nonab|20909	0	+
chr3R	437189	440273	HMS_Beagle2|reference|NA|SRR13360018_1|temp|nonab|20910	0	+
chr3R	440723	441227	HMS_Beagle2|reference|NA|SRR13360018_1|temp|nonab|20911	0	+
chr3R	443249	443255	297|non-reference|0.9758|SRR13360018_1|temp|sr|20912	0	+
chr3R	443542	443622	297|reference|NA|SRR13360018_1|temp|nonab|20913	0	-
chr3R	444190	444224	INE_1|reference|NA|SRR13360018_1|temp|nonab|20914	0	+
chr3R	447326	447383	copia|reference|NA|SRR13360018_1|temp|nonab|20915	0	-
chr3R	447554	448276	copia|reference|NA|SRR13360018_1|temp|nonab|20916	0	-
chr3R	448274	448874	F_element|reference|NA|SRR13360018_1|temp|nonab|20917	0	-
chr3R	448874	449121	F_element|reference|NA|SRR13360018_1|temp|nonab|20918	0	-
chr3R	449136	450160	F_element|reference|NA|SRR13360018_1|temp|nonab|20919	0	-
chr3R	450252	450545	transib1|reference|NA|SRR13360018_1|temp|nonab|20920	0	-
chr3R	450837	451061	transib2|reference|NA|SRR13360018_1|temp|nonab|20921	0	-
chr3R	450862	451067	transib4|reference|NA|SRR13360018_1|temp|nonab|20922	0	-
chr3R	450968	451280	transib3|reference|NA|SRR13360018_1|temp|nonab|20923	0	-
chr3R	460272	460746	Doc3_element|reference|NA|SRR13360018_1|temp|nonab|20924	0	-
chr3R	460745	461728	Doc3_element|reference|NA|SRR13360018_1|temp|nonab|20925	0	-
chr3R	461725	461845	Doc3_element|reference|NA|SRR13360018_1|temp|nonab|20926	0	-
chr3R	461838	462798	Doc3_element|reference|NA|SRR13360018_1|temp|nonab|20927	0	-
chr3R	462843	462894	297|reference|NA|SRR13360018_1|temp|nonab|20928	0	-
chr3R	462926	464758	Cr1a|reference|NA|SRR13360018_1|temp|nonab|20929	0	-
chr3R	464759	465174	1360|reference|NA|SRR13360018_1|temp|nonab|20930	0	-
chr3R	465266	465849	1360|reference|NA|SRR13360018_1|temp|nonab|20931	0	-
chr3R	465849	466274	Cr1a|reference|NA|SRR13360018_1|temp|nonab|20932	0	-
chr3R	466273	466934	Cr1a|reference|NA|SRR13360018_1|temp|nonab|20933	0	-
chr3R	466936	467945	Cr1a|reference|NA|SRR13360018_1|temp|nonab|20934	0	-
chr3R	467983	468464	Doc3_element|reference|NA|SRR13360018_1|temp|nonab|20935	0	-
chr3R	468516	468856	Doc3_element|reference|NA|SRR13360018_1|temp|nonab|20936	0	-
chr3R	468824	469080	baggins|reference|NA|SRR13360018_1|temp|nonab|20937	0	-
chr3R	469080	470685	gypsy12|reference|NA|SRR13360018_1|temp|nonab|20938	0	+
chr3R	470723	471965	gypsy12|reference|NA|SRR13360018_1|temp|nonab|20939	0	+
chr3R	471888	472600	gypsy12|reference|NA|SRR13360018_1|temp|nonab|20940	0	+
chr3R	472591	472628	gypsy12|reference|NA|SRR13360018_1|temp|nonab|20941	0	+
chr3R	472627	473024	gypsy12|reference|NA|SRR13360018_1|temp|nonab|20942	0	+
chr3R	473028	477229	gypsy12|reference|NA|SRR13360018_1|temp|nonab|20943	0	+
chr3R	477228	477690	gypsy12|reference|NA|SRR13360018_1|temp|nonab|20944	0	+
chr3R	477702	478190	Circe|reference|NA|SRR13360018_1|temp|nonab|20945	0	-
chr3R	478187	479669	Circe|reference|NA|SRR13360018_1|temp|nonab|20946	0	-
chr3R	479435	479945	Circe|reference|NA|SRR13360018_1|temp|nonab|20947	0	-
chr3R	479945	481435	Circe|reference|NA|SRR13360018_1|temp|nonab|20948	0	-
chr3R	481415	481645	Circe|reference|NA|SRR13360018_1|temp|nonab|20949	0	-
chr3R	481646	483945	Circe|reference|NA|SRR13360018_1|temp|nonab|20950	0	-
chr3R	483942	485418	Circe|reference|NA|SRR13360018_1|temp|nonab|20951	0	-
chr3R	485184	486091	Circe|reference|NA|SRR13360018_1|temp|nonab|20952	0	-
chr3R	487318	490155	gypsy12|reference|NA|SRR13360018_1|temp|nonab|20953	0	+
chr3R	490167	490655	Circe|reference|NA|SRR13360018_1|temp|nonab|20954	0	-
chr3R	490652	492135	Circe|reference|NA|SRR13360018_1|temp|nonab|20955	0	-
chr3R	491901	492213	Circe|reference|NA|SRR13360018_1|temp|nonab|20956	0	-
chr3R	492213	492506	Circe|reference|NA|SRR13360018_1|temp|nonab|20957	0	-
chr3R	492522	498674	diver|reference|NA|SRR13360018_1|temp|nonab|20958	0	-
chr3R	498675	498928	Circe|reference|NA|SRR13360018_1|temp|nonab|20959	0	-
chr3R	507253	509554	gypsy12|reference|NA|SRR13360018_1|temp|nonab|20960	0	+
chr3R	509555	509727	gypsy12|reference|NA|SRR13360018_1|temp|nonab|20961	0	+
chr3R	509739	510227	Circe|reference|NA|SRR13360018_1|temp|nonab|20962	0	-
chr3R	510224	511707	Circe|reference|NA|SRR13360018_1|temp|nonab|20963	0	-
chr3R	511473	511983	Circe|reference|NA|SRR13360018_1|temp|nonab|20964	0	-
chr3R	511983	513473	Circe|reference|NA|SRR13360018_1|temp|nonab|20965	0	-
chr3R	513453	513680	Circe|reference|NA|SRR13360018_1|temp|nonab|20966	0	-
chr3R	513681	515980	Circe|reference|NA|SRR13360018_1|temp|nonab|20967	0	-
chr3R	515977	517448	Circe|reference|NA|SRR13360018_1|temp|nonab|20968	0	-
chr3R	517225	518000	Circe|reference|NA|SRR13360018_1|temp|nonab|20969	0	-
chr3R	517996	518243	Circe|reference|NA|SRR13360018_1|temp|nonab|20970	0	-
chr3R	518248	522973	Doc|reference|NA|SRR13360018_1|temp|nonab|20971	0	-
chr3R	522972	523428	Circe|reference|NA|SRR13360018_1|temp|nonab|20972	0	-
chr3R	523429	523896	Circe|reference|NA|SRR13360018_1|temp|nonab|20973	0	-
chr3R	523876	524103	Circe|reference|NA|SRR13360018_1|temp|nonab|20974	0	-
chr3R	524104	524586	Circe|reference|NA|SRR13360018_1|temp|nonab|20975	0	-
chr3R	524586	524685	Stalker|reference|NA|SRR13360018_1|temp|nonab|20976	0	+
chr3R	524847	525385	Stalker|reference|NA|SRR13360018_1|temp|nonab|20977	0	+
chr3R	525384	528848	invader1|reference|NA|SRR13360018_1|temp|nonab|20978	0	+
chr3R	528860	529336	invader1|reference|NA|SRR13360018_1|temp|nonab|20979	0	+
chr3R	529434	529750	mdg1|reference|NA|SRR13360018_1|temp|nonab|20980	0	+
chr3R	529489	531166	Stalker|reference|NA|SRR13360018_1|temp|nonab|20981	0	+
chr3R	531171	531887	Stalker|reference|NA|SRR13360018_1|temp|nonab|20982	0	+
chr3R	531888	533360	Stalker4|reference|NA|SRR13360018_1|temp|nonab|20983	0	+
chr3R	533347	533821	HMS_Beagle|reference|NA|SRR13360018_1|temp|nonab|20984	0	-
chr3R	533819	534399	1360|reference|NA|SRR13360018_1|temp|nonab|20985	0	+
chr3R	534482	534896	1360|reference|NA|SRR13360018_1|temp|nonab|20986	0	+
chr3R	534898	535283	HMS_Beagle2|reference|NA|SRR13360018_1|temp|nonab|20987	0	-
chr3R	535310	542151	gypsy2|reference|NA|SRR13360018_1|temp|nonab|20988	0	+
chr3R	542160	542465	HMS_Beagle2|reference|NA|SRR13360018_1|temp|nonab|20989	0	-
chr3R	542712	542850	HMS_Beagle2|reference|NA|SRR13360018_1|temp|nonab|20990	0	-
chr3R	542732	542850	HMS_Beagle|reference|NA|SRR13360018_1|temp|nonab|20991	0	-
chr3R	543081	543765	HMS_Beagle2|reference|NA|SRR13360018_1|temp|nonab|20992	0	-
chr3R	544520	544719	HMS_Beagle|reference|NA|SRR13360018_1|temp|nonab|20993	0	-
chr3R	544585	544719	HMS_Beagle2|reference|NA|SRR13360018_1|temp|nonab|20994	0	-
chr3R	544822	544863	HMS_Beagle2|reference|NA|SRR13360018_1|temp|nonab|20995	0	-
chr3R	544827	544863	HMS_Beagle|reference|NA|SRR13360018_1|temp|nonab|20996	0	-
chr3R	546767	553012	roo|reference|NA|SRR13360018_1|temp|nonab|20997	0	-
chr3R	553560	554971	gypsy5|reference|NA|SRR13360018_1|temp|nonab|20998	0	+
chr3R	555176	556305	ZAM|reference|NA|SRR13360018_1|temp|nonab|20999	0	+
chr3R	557187	557248	gypsy5|reference|NA|SRR13360018_1|temp|nonab|21000	0	+
chr3R	557193	557246	Tirant|reference|NA|SRR13360018_1|temp|nonab|21001	0	+
chr3R	557195	557289	accord|reference|NA|SRR13360018_1|temp|nonab|21002	0	+
chr3R	557584	557634	297|reference|NA|SRR13360018_1|temp|nonab|21003	0	+
chr3R	557634	558084	mariner2|reference|NA|SRR13360018_1|temp|nonab|21004	0	-
chr3R	558347	558814	297|reference|NA|SRR13360018_1|temp|nonab|21005	0	+
chr3R	558812	559128	Cr1a|reference|NA|SRR13360018_1|temp|nonab|21006	0	+
chr3R	559133	559433	297|reference|NA|SRR13360018_1|temp|nonab|21007	0	+
chr3R	559425	559868	297|reference|NA|SRR13360018_1|temp|nonab|21008	0	+
chr3R	559865	560033	297|reference|NA|SRR13360018_1|temp|nonab|21009	0	+
chr3R	560037	560276	297|reference|NA|SRR13360018_1|temp|nonab|21010	0	+
chr3R	560376	560474	mdg1|reference|NA|SRR13360018_1|temp|nonab|21011	0	-
chr3R	560474	561280	1360|reference|NA|SRR13360018_1|temp|nonab|21012	0	-
chr3R	562141	562645	1360|reference|NA|SRR13360018_1|temp|nonab|21013	0	-
chr3R	562644	563218	1360|reference|NA|SRR13360018_1|temp|nonab|21014	0	+
chr3R	563328	563742	1360|reference|NA|SRR13360018_1|temp|nonab|21015	0	+
chr3R	563742	563817	1360|reference|NA|SRR13360018_1|temp|nonab|21016	0	-
chr3R	563814	563893	mdg1|reference|NA|SRR13360018_1|temp|nonab|21017	0	-
chr3R	565336	565592	INE_1|reference|NA|SRR13360018_1|temp|nonab|21018	0	-
chr3R	565695	565750	Cr1a|reference|NA|SRR13360018_1|temp|nonab|21019	0	+
chr3R	567949	567988	1360|reference|NA|SRR13360018_1|temp|nonab|21020	0	+
chr3R	567996	568173	1360|reference|NA|SRR13360018_1|temp|nonab|21021	0	+
chr3R	568213	568297	1360|reference|NA|SRR13360018_1|temp|nonab|21022	0	+
chr3R	568516	568583	FB|reference|NA|SRR13360018_1|temp|nonab|21023	0	+
chr3R	568579	568620	gypsy6|reference|NA|SRR13360018_1|temp|nonab|21024	0	-
chr3R	569228	569357	Tirant|reference|NA|SRR13360018_1|temp|nonab|21025	0	-
chr3R	569236	569345	ZAM|reference|NA|SRR13360018_1|temp|nonab|21026	0	-
chr3R	569236	569329	Quasimodo|reference|NA|SRR13360018_1|temp|nonab|21027	0	-
chr3R	569462	569619	INE_1|reference|NA|SRR13360018_1|temp|nonab|21028	0	+
chr3R	569703	569855	Cr1a|reference|NA|SRR13360018_1|temp|nonab|21029	0	-
chr3R	569860	570027	INE_1|reference|NA|SRR13360018_1|temp|nonab|21030	0	+
chr3R	569945	570066	INE_1|reference|NA|SRR13360018_1|temp|nonab|21031	0	+
chr3R	572175	572470	1360|reference|NA|SRR13360018_1|temp|nonab|21032	0	+
chr3R	572510	572594	1360|reference|NA|SRR13360018_1|temp|nonab|21033	0	+
chr3R	572813	572880	FB|reference|NA|SRR13360018_1|temp|nonab|21034	0	+
chr3R	572876	572917	gypsy6|reference|NA|SRR13360018_1|temp|nonab|21035	0	-
chr3R	573525	573654	Tirant|reference|NA|SRR13360018_1|temp|nonab|21036	0	-
chr3R	573533	573642	ZAM|reference|NA|SRR13360018_1|temp|nonab|21037	0	-
chr3R	573533	573626	Quasimodo|reference|NA|SRR13360018_1|temp|nonab|21038	0	-
chr3R	573759	573916	INE_1|reference|NA|SRR13360018_1|temp|nonab|21039	0	+
chr3R	574000	574152	Cr1a|reference|NA|SRR13360018_1|temp|nonab|21040	0	-
chr3R	574157	574324	INE_1|reference|NA|SRR13360018_1|temp|nonab|21041	0	+
chr3R	574242	574363	INE_1|reference|NA|SRR13360018_1|temp|nonab|21042	0	+
chr3R	576471	576766	1360|reference|NA|SRR13360018_1|temp|nonab|21043	0	+
chr3R	576806	576890	1360|reference|NA|SRR13360018_1|temp|nonab|21044	0	+
chr3R	577109	577176	FB|reference|NA|SRR13360018_1|temp|nonab|21045	0	+
chr3R	577172	577213	gypsy6|reference|NA|SRR13360018_1|temp|nonab|21046	0	-
chr3R	577812	577973	Transpac|reference|NA|SRR13360018_1|temp|nonab|21047	0	-
chr3R	577821	577950	Tirant|reference|NA|SRR13360018_1|temp|nonab|21048	0	-
chr3R	577829	577922	Quasimodo|reference|NA|SRR13360018_1|temp|nonab|21050	0	-
chr3R	577829	577938	ZAM|reference|NA|SRR13360018_1|temp|nonab|21049	0	-
chr3R	578055	578212	INE_1|reference|NA|SRR13360018_1|temp|nonab|21051	0	+
chr3R	578296	578448	Cr1a|reference|NA|SRR13360018_1|temp|nonab|21052	0	-
chr3R	578453	578620	INE_1|reference|NA|SRR13360018_1|temp|nonab|21053	0	+
chr3R	578542	578659	INE_1|reference|NA|SRR13360018_1|temp|nonab|21054	0	+
chr3R	580769	581064	1360|reference|NA|SRR13360018_1|temp|nonab|21055	0	+
chr3R	581104	581188	1360|reference|NA|SRR13360018_1|temp|nonab|21056	0	+
chr3R	581407	581474	FB|reference|NA|SRR13360018_1|temp|nonab|21057	0	+
chr3R	581470	581511	gypsy6|reference|NA|SRR13360018_1|temp|nonab|21058	0	-
chr3R	582119	582248	Tirant|reference|NA|SRR13360018_1|temp|nonab|21059	0	-
chr3R	582127	582220	Quasimodo|reference|NA|SRR13360018_1|temp|nonab|21061	0	-
chr3R	582127	582236	ZAM|reference|NA|SRR13360018_1|temp|nonab|21060	0	-
chr3R	582353	582510	INE_1|reference|NA|SRR13360018_1|temp|nonab|21062	0	+
chr3R	582594	582746	Cr1a|reference|NA|SRR13360018_1|temp|nonab|21063	0	-
chr3R	582751	582918	INE_1|reference|NA|SRR13360018_1|temp|nonab|21064	0	+
chr3R	582840	582957	INE_1|reference|NA|SRR13360018_1|temp|nonab|21065	0	+
chr3R	585066	585361	1360|reference|NA|SRR13360018_1|temp|nonab|21066	0	+
chr3R	585401	585485	1360|reference|NA|SRR13360018_1|temp|nonab|21067	0	+
chr3R	585704	585771	FB|reference|NA|SRR13360018_1|temp|nonab|21068	0	+
chr3R	585767	585808	gypsy6|reference|NA|SRR13360018_1|temp|nonab|21069	0	-
chr3R	586445	586574	Tirant|reference|NA|SRR13360018_1|temp|nonab|21070	0	-
chr3R	586453	586562	ZAM|reference|NA|SRR13360018_1|temp|nonab|21071	0	-
chr3R	586453	586546	Quasimodo|reference|NA|SRR13360018_1|temp|nonab|21072	0	-
chr3R	586679	586836	INE_1|reference|NA|SRR13360018_1|temp|nonab|21073	0	+
chr3R	586920	587072	Cr1a|reference|NA|SRR13360018_1|temp|nonab|21074	0	-
chr3R	587077	587244	INE_1|reference|NA|SRR13360018_1|temp|nonab|21075	0	+
chr3R	587162	587283	INE_1|reference|NA|SRR13360018_1|temp|nonab|21076	0	+
chr3R	589392	589908	1360|reference|NA|SRR13360018_1|temp|nonab|21077	0	+
chr3R	589970	590410	Idefix|reference|NA|SRR13360018_1|temp|nonab|21078	0	-
chr3R	590395	591138	Idefix|reference|NA|SRR13360018_1|temp|nonab|21079	0	-
chr3R	591121	591288	Idefix|reference|NA|SRR13360018_1|temp|nonab|21080	0	-
chr3R	591315	592403	Idefix|reference|NA|SRR13360018_1|temp|nonab|21081	0	-
chr3R	592408	592688	Idefix|reference|NA|SRR13360018_1|temp|nonab|21082	0	-
chr3R	592685	592920	INE_1|reference|NA|SRR13360018_1|temp|nonab|21083	0	+
chr3R	592945	593045	INE_1|reference|NA|SRR13360018_1|temp|nonab|21084	0	+
chr3R	592950	593139	INE_1|reference|NA|SRR13360018_1|temp|nonab|21085	0	+
chr3R	593109	593252	INE_1|reference|NA|SRR13360018_1|temp|nonab|21086	0	+
chr3R	593300	594574	G5A|reference|NA|SRR13360018_1|temp|nonab|21087	0	-
chr3R	594571	597198	G5|reference|NA|SRR13360018_1|temp|nonab|21088	0	-
chr3R	597200	597345	G5|reference|NA|SRR13360018_1|temp|nonab|21089	0	-
chr3R	597495	597945	INE_1|reference|NA|SRR13360018_1|temp|nonab|21090	0	+
chr3R	597929	598060	INE_1|reference|NA|SRR13360018_1|temp|nonab|21091	0	+
chr3R	598077	598155	Quasimodo|reference|NA|SRR13360018_1|temp|nonab|21092	0	-
chr3R	598260	598472	Idefix|reference|NA|SRR13360018_1|temp|nonab|21093	0	-
chr3R	598455	598725	Idefix|reference|NA|SRR13360018_1|temp|nonab|21094	0	-
chr3R	601234	601429	opus|reference|NA|SRR13360018_1|temp|nonab|21095	0	+
chr3R	601677	601784	flea|reference|NA|SRR13360018_1|temp|nonab|21096	0	+
chr3R	603433	603846	gypsy10|reference|NA|SRR13360018_1|temp|nonab|21097	0	-
chr3R	603925	605113	gypsy4|reference|NA|SRR13360018_1|temp|nonab|21098	0	-
chr3R	603964	604474	gypsy10|reference|NA|SRR13360018_1|temp|nonab|21099	0	-
chr3R	604508	605018	gypsy10|reference|NA|SRR13360018_1|temp|nonab|21100	0	-
chr3R	605251	605393	gypsy2|reference|NA|SRR13360018_1|temp|nonab|21101	0	-
chr3R	605266	605400	springer|reference|NA|SRR13360018_1|temp|nonab|21102	0	-
chr3R	605284	605583	gypsy10|reference|NA|SRR13360018_1|temp|nonab|21103	0	-
chr3R	605580	606024	gypsy10|reference|NA|SRR13360018_1|temp|nonab|21104	0	-
chr3R	606040	606213	gypsy9|reference|NA|SRR13360018_1|temp|nonab|21105	0	-
chr3R	606247	608061	gypsy4|reference|NA|SRR13360018_1|temp|nonab|21106	0	-
chr3R	606552	608805	gypsy10|reference|NA|SRR13360018_1|temp|nonab|21107	0	-
chr3R	608377	609024	gypsy4|reference|NA|SRR13360018_1|temp|nonab|21108	0	-
chr3R	608919	609426	gypsy10|reference|NA|SRR13360018_1|temp|nonab|21109	0	-
chr3R	609422	609790	gypsy10|reference|NA|SRR13360018_1|temp|nonab|21110	0	-
chr3R	609791	609999	INE_1|reference|NA|SRR13360018_1|temp|nonab|21111	0	+
chr3R	609955	610015	INE_1|reference|NA|SRR13360018_1|temp|nonab|21112	0	+
chr3R	610023	610093	INE_1|reference|NA|SRR13360018_1|temp|nonab|21113	0	+
chr3R	610168	610308	INE_1|reference|NA|SRR13360018_1|temp|nonab|21114	0	+
chr3R	610329	611446	297|reference|NA|SRR13360018_1|temp|nonab|21115	0	+
chr3R	611446	613180	S_element|reference|NA|SRR13360018_1|temp|nonab|21116	0	-
chr3R	613265	614092	297|reference|NA|SRR13360018_1|temp|nonab|21117	0	+
chr3R	614100	614995	HB|reference|NA|SRR13360018_1|temp|nonab|21118	0	-
chr3R	627315	627536	McClintock|reference|NA|SRR13360018_1|temp|nonab|21119	0	-
chr3R	627547	627809	HB|reference|NA|SRR13360018_1|temp|nonab|21120	0	-
chr3R	627831	628559	297|reference|NA|SRR13360018_1|temp|nonab|21121	0	+
chr3R	628631	629170	17.6|reference|NA|SRR13360018_1|temp|nonab|21122	0	+
chr3R	629142	629184	McClintock|reference|NA|SRR13360018_1|temp|nonab|21123	0	+
chr3R	629171	629369	Tom1|reference|NA|SRR13360018_1|temp|nonab|21124	0	+
chr3R	629373	629685	INE_1|reference|NA|SRR13360018_1|temp|nonab|21125	0	+
chr3R	629703	629842	Quasimodo|reference|NA|SRR13360018_1|temp|nonab|21126	0	+
chr3R	629721	629873	Quasimodo|reference|NA|SRR13360018_1|temp|nonab|21127	0	+
chr3R	629876	630162	baggins|reference|NA|SRR13360018_1|temp|nonab|21128	0	-
chr3R	630156	630588	baggins|reference|NA|SRR13360018_1|temp|nonab|21129	0	-
chr3R	630571	631209	baggins|reference|NA|SRR13360018_1|temp|nonab|21130	0	-
chr3R	631208	635910	Doc|reference|NA|SRR13360018_1|temp|nonab|21131	0	-
chr3R	635932	636282	baggins|reference|NA|SRR13360018_1|temp|nonab|21132	0	-
chr3R	636273	636401	baggins|reference|NA|SRR13360018_1|temp|nonab|21133	0	-
chr3R	636405	636542	Doc|reference|NA|SRR13360018_1|temp|nonab|21134	0	-
chr3R	636421	637189	Doc3_element|reference|NA|SRR13360018_1|temp|nonab|21135	0	-
chr3R	637233	637295	297|reference|NA|SRR13360018_1|temp|nonab|21136	0	-
chr3R	637510	637692	baggins|reference|NA|SRR13360018_1|temp|nonab|21137	0	-
chr3R	637667	639211	baggins|reference|NA|SRR13360018_1|temp|nonab|21138	0	-
chr3R	639209	639794	baggins|reference|NA|SRR13360018_1|temp|nonab|21139	0	-
chr3R	639790	641315	baggins|reference|NA|SRR13360018_1|temp|nonab|21140	0	-
chr3R	641550	641658	Max_element|reference|NA|SRR13360018_1|temp|nonab|21141	0	-
chr3R	641658	641828	baggins|reference|NA|SRR13360018_1|temp|nonab|21142	0	-
chr3R	641851	642256	baggins|reference|NA|SRR13360018_1|temp|nonab|21143	0	-
chr3R	642253	643307	Quasimodo|reference|NA|SRR13360018_1|temp|nonab|21144	0	+
chr3R	643164	643427	Quasimodo|reference|NA|SRR13360018_1|temp|nonab|21145	0	+
chr3R	643666	644384	gypsy2|reference|NA|SRR13360018_1|temp|nonab|21146	0	-
chr3R	644384	644680	gypsy2|reference|NA|SRR13360018_1|temp|nonab|21147	0	-
chr3R	644688	645298	Porto1|reference|NA|SRR13360018_1|temp|nonab|21148	0	-
chr3R	645309	645893	Porto1|reference|NA|SRR13360018_1|temp|nonab|21149	0	-
chr3R	645920	646586	Porto1|reference|NA|SRR13360018_1|temp|nonab|21150	0	-
chr3R	646591	648464	Porto1|reference|NA|SRR13360018_1|temp|nonab|21151	0	-
chr3R	649790	649914	INE_1|reference|NA|SRR13360018_1|temp|nonab|21152	0	+
chr3R	649915	650090	Tom1|reference|NA|SRR13360018_1|temp|nonab|21153	0	-
chr3R	650078	650292	17.6|reference|NA|SRR13360018_1|temp|nonab|21154	0	-
chr3R	650293	650857	1360|reference|NA|SRR13360018_1|temp|nonab|21155	0	+
chr3R	650855	650984	Ivk|reference|NA|SRR13360018_1|temp|nonab|21156	0	+
chr3R	650983	651938	Ivk|reference|NA|SRR13360018_1|temp|nonab|21157	0	+
chr3R	651947	652169	Max_element|reference|NA|SRR13360018_1|temp|nonab|21158	0	+
chr3R	652170	652536	Max_element|reference|NA|SRR13360018_1|temp|nonab|21159	0	+
chr3R	654776	654954	X_element|reference|NA|SRR13360018_1|temp|nonab|21160	0	-
chr3R	655795	656149	412|reference|NA|SRR13360018_1|temp|nonab|21161	0	-
chr3R	656151	657960	412|reference|NA|SRR13360018_1|temp|nonab|21162	0	-
chr3R	657958	659249	412|reference|NA|SRR13360018_1|temp|nonab|21163	0	-
chr3R	659246	659782	412|reference|NA|SRR13360018_1|temp|nonab|21164	0	-
chr3R	659771	660101	412|reference|NA|SRR13360018_1|temp|nonab|21165	0	-
chr3R	660095	660365	F_element|reference|NA|SRR13360018_1|temp|nonab|21166	0	+
chr3R	660364	662500	F_element|reference|NA|SRR13360018_1|temp|nonab|21167	0	+
chr3R	662600	662870	Doc3_element|reference|NA|SRR13360018_1|temp|nonab|21168	0	-
chr3R	662870	666560	F_element|reference|NA|SRR13360018_1|temp|nonab|21169	0	-
chr3R	666561	666702	Doc3_element|reference|NA|SRR13360018_1|temp|nonab|21170	0	-
chr3R	666700	666939	Doc3_element|reference|NA|SRR13360018_1|temp|nonab|21171	0	-
chr3R	666742	666970	F_element|reference|NA|SRR13360018_1|temp|nonab|21172	0	-
chr3R	666926	668155	Doc3_element|reference|NA|SRR13360018_1|temp|nonab|21173	0	-
chr3R	668161	668270	Doc3_element|reference|NA|SRR13360018_1|temp|nonab|21174	0	-
chr3R	668263	669223	Doc3_element|reference|NA|SRR13360018_1|temp|nonab|21175	0	-
chr3R	669267	669319	297|reference|NA|SRR13360018_1|temp|nonab|21176	0	-
chr3R	669351	671192	Cr1a|reference|NA|SRR13360018_1|temp|nonab|21177	0	-
chr3R	671193	671606	1360|reference|NA|SRR13360018_1|temp|nonab|21178	0	-
chr3R	671769	672345	1360|reference|NA|SRR13360018_1|temp|nonab|21179	0	-
chr3R	672345	673521	Cr1a|reference|NA|SRR13360018_1|temp|nonab|21180	0	-
chr3R	673523	674532	Cr1a|reference|NA|SRR13360018_1|temp|nonab|21181	0	-
chr3R	674572	674703	Doc3_element|reference|NA|SRR13360018_1|temp|nonab|21182	0	-
chr3R	674703	675117	1360|reference|NA|SRR13360018_1|temp|nonab|21183	0	-
chr3R	675255	675807	1360|reference|NA|SRR13360018_1|temp|nonab|21184	0	-
chr3R	675806	676192	Doc3_element|reference|NA|SRR13360018_1|temp|nonab|21185	0	-
chr3R	676245	676521	Doc3_element|reference|NA|SRR13360018_1|temp|nonab|21186	0	-
chr3R	676520	676747	baggins|reference|NA|SRR13360018_1|temp|nonab|21187	0	-
chr3R	676747	677555	gypsy12|reference|NA|SRR13360018_1|temp|nonab|21188	0	+
chr3R	677545	679359	gypsy12|reference|NA|SRR13360018_1|temp|nonab|21189	0	+
chr3R	679296	679820	gypsy12|reference|NA|SRR13360018_1|temp|nonab|21190	0	+
chr3R	679903	680172	Quasimodo|reference|NA|SRR13360018_1|temp|nonab|21191	0	+
chr3R	680474	680874	1360|reference|NA|SRR13360018_1|temp|nonab|21192	0	-
chr3R	680874	681104	297|reference|NA|SRR13360018_1|temp|nonab|21193	0	-
chr3R	681179	681247	297|reference|NA|SRR13360018_1|temp|nonab|21194	0	-
chr3R	681234	681465	baggins|reference|NA|SRR13360018_1|temp|nonab|21195	0	-
chr3R	681465	682273	gypsy12|reference|NA|SRR13360018_1|temp|nonab|21196	0	+
chr3R	682263	684077	gypsy12|reference|NA|SRR13360018_1|temp|nonab|21197	0	+
chr3R	684014	684538	gypsy12|reference|NA|SRR13360018_1|temp|nonab|21198	0	+
chr3R	684621	684890	Quasimodo|reference|NA|SRR13360018_1|temp|nonab|21199	0	+
chr3R	685119	689817	F_element|reference|NA|SRR13360018_1|temp|nonab|21200	0	-
chr3R	689905	690305	1360|reference|NA|SRR13360018_1|temp|nonab|21201	0	-
chr3R	690305	690535	297|reference|NA|SRR13360018_1|temp|nonab|21202	0	-
chr3R	690610	691435	297|reference|NA|SRR13360018_1|temp|nonab|21203	0	-
chr3R	692146	692670	Quasimodo|reference|NA|SRR13360018_1|temp|nonab|21204	0	+
chr3R	692856	693154	Quasimodo|reference|NA|SRR13360018_1|temp|nonab|21205	0	+
chr3R	693303	693441	Quasimodo|reference|NA|SRR13360018_1|temp|nonab|21206	0	+
chr3R	693306	693372	Idefix|reference|NA|SRR13360018_1|temp|nonab|21207	0	+
chr3R	693694	694372	Idefix|reference|NA|SRR13360018_1|temp|nonab|21208	0	+
chr3R	694392	695891	Quasimodo|reference|NA|SRR13360018_1|temp|nonab|21209	0	+
chr3R	695907	696222	Cr1a|reference|NA|SRR13360018_1|temp|nonab|21210	0	+
chr3R	696243	696643	Cr1a|reference|NA|SRR13360018_1|temp|nonab|21211	0	+
chr3R	696640	696698	Cr1a|reference|NA|SRR13360018_1|temp|nonab|21212	0	+
chr3R	696722	696812	17.6|reference|NA|SRR13360018_1|temp|nonab|21213	0	+
chr3R	696810	697483	Quasimodo|reference|NA|SRR13360018_1|temp|nonab|21214	0	+
chr3R	697560	697706	Rt1a|reference|NA|SRR13360018_1|temp|nonab|21215	0	+
chr3R	697710	701782	Rt1a|reference|NA|SRR13360018_1|temp|nonab|21216	0	+
chr3R	703516	703931	1360|reference|NA|SRR13360018_1|temp|nonab|21217	0	+
chr3R	703934	704333	1360|reference|NA|SRR13360018_1|temp|nonab|21218	0	-
chr3R	704476	705012	1360|reference|NA|SRR13360018_1|temp|nonab|21219	0	-
chr3R	705325	705851	Quasimodo|reference|NA|SRR13360018_1|temp|nonab|21220	0	-
chr3R	706507	707111	297|reference|NA|SRR13360018_1|temp|nonab|21221	0	+
chr3R	707186	707397	297|reference|NA|SRR13360018_1|temp|nonab|21222	0	+
chr3R	707682	708193	297|reference|NA|SRR13360018_1|temp|nonab|21223	0	-
chr3R	709942	710357	1360|reference|NA|SRR13360018_1|temp|nonab|21224	0	+
chr3R	710360	710774	1360|reference|NA|SRR13360018_1|temp|nonab|21225	0	-
chr3R	710913	711468	1360|reference|NA|SRR13360018_1|temp|nonab|21226	0	-
chr3R	711781	712307	Quasimodo|reference|NA|SRR13360018_1|temp|nonab|21227	0	-
chr3R	712963	713567	297|reference|NA|SRR13360018_1|temp|nonab|21228	0	+
chr3R	713642	713853	297|reference|NA|SRR13360018_1|temp|nonab|21229	0	+
chr3R	714138	714649	297|reference|NA|SRR13360018_1|temp|nonab|21230	0	-
chr3R	716397	716812	1360|reference|NA|SRR13360018_1|temp|nonab|21231	0	+
chr3R	716815	717229	1360|reference|NA|SRR13360018_1|temp|nonab|21232	0	-
chr3R	717367	717922	1360|reference|NA|SRR13360018_1|temp|nonab|21233	0	-
chr3R	718235	718761	Quasimodo|reference|NA|SRR13360018_1|temp|nonab|21234	0	-
chr3R	719417	720021	297|reference|NA|SRR13360018_1|temp|nonab|21235	0	+
chr3R	720096	720307	297|reference|NA|SRR13360018_1|temp|nonab|21236	0	+
chr3R	720592	721283	297|reference|NA|SRR13360018_1|temp|nonab|21237	0	-
chr3R	721411	721632	297|reference|NA|SRR13360018_1|temp|nonab|21238	0	-
chr3R	721495	721663	Tom1|reference|NA|SRR13360018_1|temp|nonab|21239	0	-
chr3R	721644	721798	Tom1|reference|NA|SRR13360018_1|temp|nonab|21240	0	-
chr3R	721799	722133	INE_1|reference|NA|SRR13360018_1|temp|nonab|21241	0	+
chr3R	722911	723126	gypsy6|reference|NA|SRR13360018_1|temp|nonab|21242	0	-
chr3R	723268	723551	gypsy2|reference|NA|SRR13360018_1|temp|nonab|21243	0	+
chr3R	723546	724479	accord|reference|NA|SRR13360018_1|temp|nonab|21244	0	-
chr3R	724469	724790	accord|reference|NA|SRR13360018_1|temp|nonab|21245	0	-
chr3R	724780	725334	accord|reference|NA|SRR13360018_1|temp|nonab|21246	0	-
chr3R	725093	725407	accord|reference|NA|SRR13360018_1|temp|nonab|21247	0	-
chr3R	725203	725490	accord|reference|NA|SRR13360018_1|temp|nonab|21248	0	-
chr3R	725269	726345	accord|reference|NA|SRR13360018_1|temp|nonab|21249	0	-
chr3R	726560	727057	gypsy2|reference|NA|SRR13360018_1|temp|nonab|21250	0	+
chr3R	727041	727281	gypsy2|reference|NA|SRR13360018_1|temp|nonab|21251	0	+
chr3R	727276	728623	gypsy12|reference|NA|SRR13360018_1|temp|nonab|21252	0	+
chr3R	728620	730131	gypsy12|reference|NA|SRR13360018_1|temp|nonab|21253	0	+
chr3R	730055	730577	gypsy12|reference|NA|SRR13360018_1|temp|nonab|21254	0	+
chr3R	730606	730929	Quasimodo|reference|NA|SRR13360018_1|temp|nonab|21255	0	+
chr3R	731214	731631	1360|reference|NA|SRR13360018_1|temp|nonab|21256	0	-
chr3R	731631	731862	297|reference|NA|SRR13360018_1|temp|nonab|21257	0	-
chr3R	731937	732761	297|reference|NA|SRR13360018_1|temp|nonab|21258	0	-
chr3R	733442	733952	Quasimodo|reference|NA|SRR13360018_1|temp|nonab|21259	0	+
chr3R	733961	734053	gypsy12|reference|NA|SRR13360018_1|temp|nonab|21260	0	+
chr3R	734050	734630	1360|reference|NA|SRR13360018_1|temp|nonab|21261	0	+
chr3R	739717	740324	gypsy12|reference|NA|SRR13360018_1|temp|nonab|21262	0	+
chr3R	740248	740769	gypsy12|reference|NA|SRR13360018_1|temp|nonab|21263	0	+
chr3R	740798	741121	Quasimodo|reference|NA|SRR13360018_1|temp|nonab|21264	0	+
chr3R	741406	741823	1360|reference|NA|SRR13360018_1|temp|nonab|21265	0	-
chr3R	741823	742054	297|reference|NA|SRR13360018_1|temp|nonab|21266	0	-
chr3R	742129	742922	297|reference|NA|SRR13360018_1|temp|nonab|21267	0	-
chr3R	743630	744140	Quasimodo|reference|NA|SRR13360018_1|temp|nonab|21268	0	+
chr3R	744149	744241	gypsy12|reference|NA|SRR13360018_1|temp|nonab|21269	0	+
chr3R	744238	744818	1360|reference|NA|SRR13360018_1|temp|nonab|21270	0	+
chr3R	745048	745465	1360|reference|NA|SRR13360018_1|temp|nonab|21271	0	+
chr3R	745464	745907	gypsy12|reference|NA|SRR13360018_1|temp|nonab|21272	0	+
chr3R	745889	746142	gypsy12|reference|NA|SRR13360018_1|temp|nonab|21273	0	+
chr3R	746139	746615	gypsy12|reference|NA|SRR13360018_1|temp|nonab|21274	0	+
chr3R	746608	747023	gypsy12|reference|NA|SRR13360018_1|temp|nonab|21275	0	+
chr3R	747023	748000	gypsy12|reference|NA|SRR13360018_1|temp|nonab|21276	0	+
chr3R	748001	748407	gypsy12|reference|NA|SRR13360018_1|temp|nonab|21277	0	+
chr3R	748409	748486	gypsy2|reference|NA|SRR13360018_1|temp|nonab|21278	0	+
chr3R	748509	750999	gypsy12|reference|NA|SRR13360018_1|temp|nonab|21279	0	+
chr3R	751000	751406	gypsy12|reference|NA|SRR13360018_1|temp|nonab|21280	0	+
chr3R	751408	751869	gypsy2|reference|NA|SRR13360018_1|temp|nonab|21281	0	+
chr3R	751889	752993	gypsy6|reference|NA|SRR13360018_1|temp|nonab|21282	0	+
chr3R	752232	752993	gypsy2|reference|NA|SRR13360018_1|temp|nonab|21283	0	+
chr3R	752998	755040	gypsy6|reference|NA|SRR13360018_1|temp|nonab|21284	0	+
chr3R	752998	754543	gypsy2|reference|NA|SRR13360018_1|temp|nonab|21285	0	+
chr3R	754595	756377	gypsy2|reference|NA|SRR13360018_1|temp|nonab|21286	0	+
chr3R	756359	756601	springer|reference|NA|SRR13360018_1|temp|nonab|21287	0	+
chr3R	756388	756799	gypsy2|reference|NA|SRR13360018_1|temp|nonab|21288	0	+
chr3R	759040	759079	INE_1|reference|NA|SRR13360018_1|temp|nonab|21289	0	+
chr3R	759231	759403	297|reference|NA|SRR13360018_1|temp|nonab|21290	0	-
chr3R	759457	762095	Doc3_element|reference|NA|SRR13360018_1|temp|nonab|21291	0	+
chr3R	762093	763767	Doc3_element|reference|NA|SRR13360018_1|temp|nonab|21292	0	+
chr3R	763763	763975	Doc3_element|reference|NA|SRR13360018_1|temp|nonab|21293	0	+
chr3R	764238	764406	Idefix|reference|NA|SRR13360018_1|temp|nonab|21294	0	-
chr3R	764269	764528	Quasimodo|reference|NA|SRR13360018_1|temp|nonab|21295	0	-
chr3R	764601	765219	rover|reference|NA|SRR13360018_1|temp|nonab|21296	0	-
chr3R	764617	765031	Idefix|reference|NA|SRR13360018_1|temp|nonab|21297	0	-
chr3R	765552	765923	F_element|reference|NA|SRR13360018_1|temp|nonab|21298	0	-
chr3R	765945	766100	F_element|reference|NA|SRR13360018_1|temp|nonab|21299	0	-
chr3R	766100	766421	F_element|reference|NA|SRR13360018_1|temp|nonab|21300	0	-
chr3R	766416	766568	F_element|reference|NA|SRR13360018_1|temp|nonab|21301	0	-
chr3R	766563	766822	F_element|reference|NA|SRR13360018_1|temp|nonab|21302	0	-
chr3R	767121	767792	Quasimodo|reference|NA|SRR13360018_1|temp|nonab|21303	0	-
chr3R	767790	767880	17.6|reference|NA|SRR13360018_1|temp|nonab|21304	0	-
chr3R	767797	767870	rover|reference|NA|SRR13360018_1|temp|nonab|21305	0	-
chr3R	767907	768542	Cr1a|reference|NA|SRR13360018_1|temp|nonab|21306	0	-
chr3R	768544	768696	Cr1a|reference|NA|SRR13360018_1|temp|nonab|21307	0	-
chr3R	768693	770742	Cr1a|reference|NA|SRR13360018_1|temp|nonab|21308	0	-
chr3R	770728	771142	Cr1a|reference|NA|SRR13360018_1|temp|nonab|21309	0	-
chr3R	771144	771714	Cr1a|reference|NA|SRR13360018_1|temp|nonab|21310	0	-
chr3R	775811	776018	gypsy6|reference|NA|SRR13360018_1|temp|nonab|21311	0	-
chr3R	776019	776389	gypsy6|reference|NA|SRR13360018_1|temp|nonab|21312	0	-
chr3R	776384	776566	springer|reference|NA|SRR13360018_1|temp|nonab|21313	0	-
chr3R	776569	776723	gypsy6|reference|NA|SRR13360018_1|temp|nonab|21314	0	-
chr3R	776718	776900	springer|reference|NA|SRR13360018_1|temp|nonab|21315	0	-
chr3R	777674	777828	Cr1a|reference|NA|SRR13360018_1|temp|nonab|21316	0	-
chr3R	777845	778326	F_element|reference|NA|SRR13360018_1|temp|nonab|21317	0	-
chr3R	778116	778370	Doc2_element|reference|NA|SRR13360018_1|temp|nonab|21318	0	-
chr3R	778572	778680	copia|reference|NA|SRR13360018_1|temp|nonab|21319	0	-
chr3R	778639	778927	copia|reference|NA|SRR13360018_1|temp|nonab|21320	0	-
chr3R	779273	779466	copia|reference|NA|SRR13360018_1|temp|nonab|21321	0	-
chr3R	779468	779860	Doc3_element|reference|NA|SRR13360018_1|temp|nonab|21322	0	-
chr3R	779853	780178	Doc3_element|reference|NA|SRR13360018_1|temp|nonab|21323	0	-
chr3R	780180	781485	Doc3_element|reference|NA|SRR13360018_1|temp|nonab|21324	0	-
chr3R	781450	781850	Doc3_element|reference|NA|SRR13360018_1|temp|nonab|21325	0	-
chr3R	781847	782118	Doc3_element|reference|NA|SRR13360018_1|temp|nonab|21326	0	-
chr3R	782118	788962	gypsy4|reference|NA|SRR13360018_1|temp|nonab|21327	0	+
chr3R	788962	789065	Doc3_element|reference|NA|SRR13360018_1|temp|nonab|21328	0	-
chr3R	789062	789221	Doc3_element|reference|NA|SRR13360018_1|temp|nonab|21329	0	-
chr3R	789218	789681	Doc3_element|reference|NA|SRR13360018_1|temp|nonab|21330	0	-
chr3R	789691	789931	copia|reference|NA|SRR13360018_1|temp|nonab|21331	0	-
chr3R	789938	789999	copia|reference|NA|SRR13360018_1|temp|nonab|21332	0	-
chr3R	790579	791568	gypsy4|reference|NA|SRR13360018_1|temp|nonab|21333	0	-
chr3R	791667	792651	gypsy4|reference|NA|SRR13360018_1|temp|nonab|21334	0	-
chr3R	792406	792685	gypsy9|reference|NA|SRR13360018_1|temp|nonab|21335	0	-
chr3R	792688	794367	gypsy4|reference|NA|SRR13360018_1|temp|nonab|21336	0	+
chr3R	794367	794455	Doc3_element|reference|NA|SRR13360018_1|temp|nonab|21337	0	-
chr3R	794452	794611	Doc3_element|reference|NA|SRR13360018_1|temp|nonab|21338	0	-
chr3R	794608	795071	Doc3_element|reference|NA|SRR13360018_1|temp|nonab|21339	0	-
chr3R	795081	795321	copia|reference|NA|SRR13360018_1|temp|nonab|21340	0	-
chr3R	795328	795389	copia|reference|NA|SRR13360018_1|temp|nonab|21341	0	-
chr3R	795968	796957	gypsy4|reference|NA|SRR13360018_1|temp|nonab|21342	0	-
chr3R	797056	798067	gypsy4|reference|NA|SRR13360018_1|temp|nonab|21343	0	-
chr3R	797767	798480	gypsy9|reference|NA|SRR13360018_1|temp|nonab|21344	0	-
chr3R	798236	798830	gypsy4|reference|NA|SRR13360018_1|temp|nonab|21345	0	-
chr3R	798863	799859	gypsy4|reference|NA|SRR13360018_1|temp|nonab|21346	0	-
chr3R	799432	799925	gypsy9|reference|NA|SRR13360018_1|temp|nonab|21347	0	-
chr3R	800233	800590	gypsy4|reference|NA|SRR13360018_1|temp|nonab|21348	0	-
chr3R	800300	800631	gypsy2|reference|NA|SRR13360018_1|temp|nonab|21349	0	-
chr3R	800459	800616	gypsy9|reference|NA|SRR13360018_1|temp|nonab|21350	0	-
chr3R	800615	801150	1360|reference|NA|SRR13360018_1|temp|nonab|21351	0	+
chr3R	801412	801659	1360|reference|NA|SRR13360018_1|temp|nonab|21352	0	+
chr3R	802131	802659	springer|reference|NA|SRR13360018_1|temp|nonab|21353	0	+
chr3R	802663	802867	gypsy3|reference|NA|SRR13360018_1|temp|nonab|21354	0	+
chr3R	802867	803185	gypsy2|reference|NA|SRR13360018_1|temp|nonab|21355	0	+
chr3R	804027	804314	G5|reference|NA|SRR13360018_1|temp|nonab|21356	0	-
chr3R	804314	804902	G5|reference|NA|SRR13360018_1|temp|nonab|21357	0	-
chr3R	805241	805547	gypsy9|reference|NA|SRR13360018_1|temp|nonab|21358	0	+
chr3R	805361	805608	gypsy4|reference|NA|SRR13360018_1|temp|nonab|21359	0	+
chr3R	805625	805893	blood|reference|NA|SRR13360018_1|temp|nonab|21360	0	+
chr3R	805988	806473	blood|reference|NA|SRR13360018_1|temp|nonab|21361	0	+
chr3R	806463	807170	blood|reference|NA|SRR13360018_1|temp|nonab|21362	0	+
chr3R	807217	812446	blood|reference|NA|SRR13360018_1|temp|nonab|21363	0	+
chr3R	812444	812770	blood|reference|NA|SRR13360018_1|temp|nonab|21364	0	+
chr3R	812891	812985	gypsy4|reference|NA|SRR13360018_1|temp|nonab|21365	0	+
chr3R	813344	814377	gypsy4|reference|NA|SRR13360018_1|temp|nonab|21366	0	+
chr3R	814370	814792	Doc3_element|reference|NA|SRR13360018_1|temp|nonab|21367	0	+
chr3R	814790	816752	Doc3_element|reference|NA|SRR13360018_1|temp|nonab|21368	0	+
chr3R	816867	817253	gypsy2|reference|NA|SRR13360018_1|temp|nonab|21369	0	+
chr3R	817260	817512	gypsy4|reference|NA|SRR13360018_1|temp|nonab|21370	0	+
chr3R	817309	817549	gypsy6|reference|NA|SRR13360018_1|temp|nonab|21371	0	+
chr3R	817587	817637	gypsy4|reference|NA|SRR13360018_1|temp|nonab|21372	0	+
chr3R	817723	818458	gypsy4|reference|NA|SRR13360018_1|temp|nonab|21373	0	+
chr3R	818793	819364	gypsy4|reference|NA|SRR13360018_1|temp|nonab|21374	0	+
chr3R	820152	820334	springer|reference|NA|SRR13360018_1|temp|nonab|21375	0	+
chr3R	820329	820699	gypsy6|reference|NA|SRR13360018_1|temp|nonab|21376	0	+
chr3R	820700	821004	gypsy6|reference|NA|SRR13360018_1|temp|nonab|21377	0	+
chr3R	821252	821483	gypsy2|reference|NA|SRR13360018_1|temp|nonab|21378	0	+
chr3R	821320	821471	gypsy6|reference|NA|SRR13360018_1|temp|nonab|21379	0	+
chr3R	821339	821534	springer|reference|NA|SRR13360018_1|temp|nonab|21380	0	+
chr3R	821534	821685	gypsy6|reference|NA|SRR13360018_1|temp|nonab|21381	0	+
chr3R	821685	821845	Cr1a|reference|NA|SRR13360018_1|temp|nonab|21382	0	+
chr3R	821859	822131	Cr1a|reference|NA|SRR13360018_1|temp|nonab|21383	0	+
chr3R	822125	822365	Cr1a|reference|NA|SRR13360018_1|temp|nonab|21384	0	+
chr3R	822373	822721	Cr1a|reference|NA|SRR13360018_1|temp|nonab|21385	0	+
chr3R	822739	823073	Cr1a|reference|NA|SRR13360018_1|temp|nonab|21386	0	+
chr3R	823100	823190	17.6|reference|NA|SRR13360018_1|temp|nonab|21387	0	+
chr3R	823110	823183	rover|reference|NA|SRR13360018_1|temp|nonab|21388	0	+
chr3R	823188	823859	Quasimodo|reference|NA|SRR13360018_1|temp|nonab|21389	0	+
chr3R	824158	824417	F_element|reference|NA|SRR13360018_1|temp|nonab|21390	0	+
chr3R	824412	824564	F_element|reference|NA|SRR13360018_1|temp|nonab|21391	0	+
chr3R	824559	824880	F_element|reference|NA|SRR13360018_1|temp|nonab|21392	0	+
chr3R	824880	825035	F_element|reference|NA|SRR13360018_1|temp|nonab|21393	0	+
chr3R	825057	825428	F_element|reference|NA|SRR13360018_1|temp|nonab|21394	0	+
chr3R	825761	826379	rover|reference|NA|SRR13360018_1|temp|nonab|21395	0	+
chr3R	825949	826363	Idefix|reference|NA|SRR13360018_1|temp|nonab|21396	0	+
chr3R	826449	826742	Idefix|reference|NA|SRR13360018_1|temp|nonab|21397	0	+
chr3R	826452	826711	Quasimodo|reference|NA|SRR13360018_1|temp|nonab|21398	0	+
chr3R	827005	827381	Doc3_element|reference|NA|SRR13360018_1|temp|nonab|21399	0	-
chr3R	827372	827470	Cr1a|reference|NA|SRR13360018_1|temp|nonab|21400	0	+
chr3R	827479	827640	gypsy6|reference|NA|SRR13360018_1|temp|nonab|21401	0	+
chr3R	827642	828171	Rt1b|reference|NA|SRR13360018_1|temp|nonab|21402	0	-
chr3R	828169	828361	Rt1b|reference|NA|SRR13360018_1|temp|nonab|21403	0	-
chr3R	828363	828523	Rt1b|reference|NA|SRR13360018_1|temp|nonab|21404	0	-
chr3R	828524	828694	Rt1b|reference|NA|SRR13360018_1|temp|nonab|21405	0	-
chr3R	828704	828750	G5A|reference|NA|SRR13360018_1|temp|nonab|21406	0	+
chr3R	828749	829225	G5A|reference|NA|SRR13360018_1|temp|nonab|21407	0	+
chr3R	829597	829787	gtwin|reference|NA|SRR13360018_1|temp|nonab|21408	0	-
chr3R	829961	830036	mdg1|reference|NA|SRR13360018_1|temp|nonab|21409	0	-
chr3R	830031	830134	mdg1|reference|NA|SRR13360018_1|temp|nonab|21410	0	-
chr3R	830163	830308	mdg1|reference|NA|SRR13360018_1|temp|nonab|21411	0	-
chr3R	830469	830530	S2|reference|NA|SRR13360018_1|temp|nonab|21412	0	+
chr3R	830532	830632	S2|reference|NA|SRR13360018_1|temp|nonab|21413	0	+
chr3R	830632	831221	1360|reference|NA|SRR13360018_1|temp|nonab|21414	0	+
chr3R	831436	832117	1360|reference|NA|SRR13360018_1|temp|nonab|21415	0	+
chr3R	832116	832204	S2|reference|NA|SRR13360018_1|temp|nonab|21416	0	+
chr3R	832204	832470	S2|reference|NA|SRR13360018_1|temp|nonab|21417	0	+
chr3R	832466	832792	S2|reference|NA|SRR13360018_1|temp|nonab|21418	0	+
chr3R	832815	833038	S2|reference|NA|SRR13360018_1|temp|nonab|21419	0	-
chr3R	833496	833596	INE_1|reference|NA|SRR13360018_1|temp|nonab|21420	0	-
chr3R	833769	833991	jockey2|reference|NA|SRR13360018_1|temp|nonab|21421	0	-
chr3R	834489	834588	jockey2|reference|NA|SRR13360018_1|temp|nonab|21422	0	-
chr3R	834698	834799	jockey2|reference|NA|SRR13360018_1|temp|nonab|21423	0	-
chr3R	834991	835098	jockey2|reference|NA|SRR13360018_1|temp|nonab|21424	0	-
chr3R	835827	836053	INE_1|reference|NA|SRR13360018_1|temp|nonab|21425	0	-
chr3R	835935	836130	INE_1|reference|NA|SRR13360018_1|temp|nonab|21426	0	-
chr3R	836148	836217	INE_1|reference|NA|SRR13360018_1|temp|nonab|21427	0	-
chr3R	836253	836319	mariner2|reference|NA|SRR13360018_1|temp|nonab|21428	0	+
chr3R	836316	836738	mariner2|reference|NA|SRR13360018_1|temp|nonab|21429	0	+
chr3R	836765	837072	Doc3_element|reference|NA|SRR13360018_1|temp|nonab|21430	0	+
chr3R	837070	837135	Doc3_element|reference|NA|SRR13360018_1|temp|nonab|21431	0	+
chr3R	837147	837216	Doc3_element|reference|NA|SRR13360018_1|temp|nonab|21432	0	+
chr3R	837207	837246	Doc3_element|reference|NA|SRR13360018_1|temp|nonab|21433	0	+
chr3R	837999	838134	invader3|reference|NA|SRR13360018_1|temp|nonab|21434	0	-
chr3R	839233	839323	flea|reference|NA|SRR13360018_1|temp|nonab|21435	0	-
chr3R	842168	842479	Doc3_element|reference|NA|SRR13360018_1|temp|nonab|21436	0	+
chr3R	842477	843766	Doc3_element|reference|NA|SRR13360018_1|temp|nonab|21437	0	+
chr3R	843772	844257	Doc3_element|reference|NA|SRR13360018_1|temp|nonab|21438	0	+
chr3R	844242	844345	mariner2|reference|NA|SRR13360018_1|temp|nonab|21439	0	+
chr3R	844524	844697	Doc2_element|reference|NA|SRR13360018_1|temp|nonab|21440	0	-
chr3R	844703	845337	Fw2|reference|NA|SRR13360018_1|temp|nonab|21441	0	-
chr3R	845740	845808	Cr1a|reference|NA|SRR13360018_1|temp|nonab|21442	0	+
chr3R	846589	849016	297|reference|NA|SRR13360018_1|temp|nonab|21443	0	+
chr3R	849022	849344	297|reference|NA|SRR13360018_1|temp|nonab|21444	0	+
chr3R	849342	850418	297|reference|NA|SRR13360018_1|temp|nonab|21445	0	+
chr3R	850417	850819	297|reference|NA|SRR13360018_1|temp|nonab|21446	0	+
chr3R	850789	851079	17.6|reference|NA|SRR13360018_1|temp|nonab|21447	0	+
chr3R	850822	851460	297|reference|NA|SRR13360018_1|temp|nonab|21448	0	+
chr3R	852566	853263	S_element|reference|NA|SRR13360018_1|temp|nonab|21449	0	-
chr3R	853253	853701	Doc3_element|reference|NA|SRR13360018_1|temp|nonab|21450	0	+
chr3R	853714	856113	F_element|reference|NA|SRR13360018_1|temp|nonab|21451	0	+
chr3R	856120	856940	F_element|reference|NA|SRR13360018_1|temp|nonab|21452	0	+
chr3R	856939	857188	F_element|reference|NA|SRR13360018_1|temp|nonab|21453	0	+
chr3R	857186	857838	Doc3_element|reference|NA|SRR13360018_1|temp|nonab|21454	0	+
chr3R	857835	858730	Doc3_element|reference|NA|SRR13360018_1|temp|nonab|21455	0	+
chr3R	858728	860022	Doc3_element|reference|NA|SRR13360018_1|temp|nonab|21456	0	+
chr3R	860028	860335	Doc3_element|reference|NA|SRR13360018_1|temp|nonab|21457	0	+
chr3R	860340	860628	S_element|reference|NA|SRR13360018_1|temp|nonab|21458	0	-
chr3R	860613	861090	S_element|reference|NA|SRR13360018_1|temp|nonab|21459	0	-
chr3R	861402	861603	invader4|reference|NA|SRR13360018_1|temp|nonab|21460	0	+
chr3R	861644	862070	Doc|reference|NA|SRR13360018_1|temp|nonab|21461	0	+
chr3R	861652	861819	Doc4_element|reference|NA|SRR13360018_1|temp|nonab|21462	0	+
chr3R	862436	863363	gypsy12|reference|NA|SRR13360018_1|temp|nonab|21463	0	-
chr3R	863360	864709	gypsy12|reference|NA|SRR13360018_1|temp|nonab|21464	0	-
chr3R	864723	865721	Cr1a|reference|NA|SRR13360018_1|temp|nonab|21465	0	+
chr3R	865727	866009	Cr1a|reference|NA|SRR13360018_1|temp|nonab|21466	0	+
chr3R	866009	866525	1360|reference|NA|SRR13360018_1|temp|nonab|21467	0	+
chr3R	866706	867087	1360|reference|NA|SRR13360018_1|temp|nonab|21468	0	+
chr3R	867087	867539	Cr1a|reference|NA|SRR13360018_1|temp|nonab|21469	0	+
chr3R	867537	869042	G5A|reference|NA|SRR13360018_1|temp|nonab|21470	0	+
chr3R	870368	870520	Tc3|reference|NA|SRR13360018_1|temp|nonab|21471	0	-
chr3R	870720	870812	springer|reference|NA|SRR13360018_1|temp|nonab|21472	0	-
chr3R	871211	871460	gypsy3|reference|NA|SRR13360018_1|temp|nonab|21473	0	-
chr3R	871501	872591	springer|reference|NA|SRR13360018_1|temp|nonab|21474	0	-
chr3R	872613	873338	gypsy3|reference|NA|SRR13360018_1|temp|nonab|21475	0	-
chr3R	873341	874191	springer|reference|NA|SRR13360018_1|temp|nonab|21476	0	-
chr3R	874199	874728	springer|reference|NA|SRR13360018_1|temp|nonab|21477	0	-
chr3R	874648	875253	gypsy3|reference|NA|SRR13360018_1|temp|nonab|21478	0	-
chr3R	874728	875253	springer|reference|NA|SRR13360018_1|temp|nonab|21479	0	-
chr3R	875251	875558	springer|reference|NA|SRR13360018_1|temp|nonab|21480	0	-
chr3R	875561	875617	springer|reference|NA|SRR13360018_1|temp|nonab|21481	0	-
chr3R	875573	875617	gypsy3|reference|NA|SRR13360018_1|temp|nonab|21482	0	-
chr3R	875626	876131	springer|reference|NA|SRR13360018_1|temp|nonab|21483	0	-
chr3R	876320	876388	gypsy3|reference|NA|SRR13360018_1|temp|nonab|21484	0	-
chr3R	876437	876874	Cr1a|reference|NA|SRR13360018_1|temp|nonab|21485	0	+
chr3R	877027	877174	Rt1b|reference|NA|SRR13360018_1|temp|nonab|21486	0	+
chr3R	877170	877582	Rt1b|reference|NA|SRR13360018_1|temp|nonab|21487	0	+
chr3R	877587	878009	Rt1b|reference|NA|SRR13360018_1|temp|nonab|21488	0	+
chr3R	878009	878906	Rt1b|reference|NA|SRR13360018_1|temp|nonab|21489	0	+
chr3R	878900	879868	Rt1b|reference|NA|SRR13360018_1|temp|nonab|21490	0	+
chr3R	879863	880554	Rt1b|reference|NA|SRR13360018_1|temp|nonab|21491	0	+
chr3R	880553	881383	Cr1a|reference|NA|SRR13360018_1|temp|nonab|21492	0	+
chr3R	881380	881964	Cr1a|reference|NA|SRR13360018_1|temp|nonab|21493	0	+
chr3R	881958	883200	Cr1a|reference|NA|SRR13360018_1|temp|nonab|21494	0	+
chr3R	883187	884399	Cr1a|reference|NA|SRR13360018_1|temp|nonab|21495	0	+
chr3R	884501	884699	springer|reference|NA|SRR13360018_1|temp|nonab|21496	0	-
chr3R	884908	884987	INE_1|reference|NA|SRR13360018_1|temp|nonab|21497	0	+
chr3R	885001	889516	Doc2_element|reference|NA|SRR13360018_1|temp|nonab|21498	0	-
chr3R	889179	889690	Doc3_element|reference|NA|SRR13360018_1|temp|nonab|21499	0	-
chr3R	889494	889705	Doc2_element|reference|NA|SRR13360018_1|temp|nonab|21500	0	-
chr3R	889855	889952	INE_1|reference|NA|SRR13360018_1|temp|nonab|21501	0	+
chr3R	889981	890036	G3|reference|NA|SRR13360018_1|temp|nonab|21502	0	+
chr3R	890030	890936	G3|reference|NA|SRR13360018_1|temp|nonab|21503	0	+
chr3R	890932	891103	G3|reference|NA|SRR13360018_1|temp|nonab|21504	0	+
chr3R	891099	891514	G3|reference|NA|SRR13360018_1|temp|nonab|21505	0	+
chr3R	891511	891713	G3|reference|NA|SRR13360018_1|temp|nonab|21506	0	+
chr3R	891892	892052	gypsy8|reference|NA|SRR13360018_1|temp|nonab|21507	0	+
chr3R	892240	892409	gypsy8|reference|NA|SRR13360018_1|temp|nonab|21508	0	+
chr3R	892536	892673	gypsy8|reference|NA|SRR13360018_1|temp|nonab|21509	0	+
chr3R	893334	893539	Cr1a|reference|NA|SRR13360018_1|temp|nonab|21510	0	+
chr3R	893574	893704	INE_1|reference|NA|SRR13360018_1|temp|nonab|21511	0	-
chr3R	893837	894031	INE_1|reference|NA|SRR13360018_1|temp|nonab|21512	0	-
chr3R	894241	894427	INE_1|reference|NA|SRR13360018_1|temp|nonab|21513	0	-
chr3R	894343	894522	INE_1|reference|NA|SRR13360018_1|temp|nonab|21514	0	-
chr3R	894518	894670	Max_element|reference|NA|SRR13360018_1|temp|nonab|21515	0	+
chr3R	894659	894934	Max_element|reference|NA|SRR13360018_1|temp|nonab|21516	0	+
chr3R	894931	895238	Max_element|reference|NA|SRR13360018_1|temp|nonab|21517	0	+
chr3R	895259	895365	Max_element|reference|NA|SRR13360018_1|temp|nonab|21518	0	+
chr3R	896829	899316	G5|reference|NA|SRR13360018_1|temp|nonab|21519	0	-
chr3R	899332	899404	G5|reference|NA|SRR13360018_1|temp|nonab|21520	0	-
chr3R	899403	900610	G5|reference|NA|SRR13360018_1|temp|nonab|21521	0	-
chr3R	900830	901020	INE_1|reference|NA|SRR13360018_1|temp|nonab|21522	0	-
chr3R	901028	901161	INE_1|reference|NA|SRR13360018_1|temp|nonab|21523	0	-
chr3R	901471	901531	Rt1c|reference|NA|SRR13360018_1|temp|nonab|21524	0	+
chr3R	901564	901766	Rt1c|reference|NA|SRR13360018_1|temp|nonab|21525	0	+
chr3R	903561	903751	INE_1|reference|NA|SRR13360018_1|temp|nonab|21526	0	+
chr3R	906870	907035	Fw2|reference|NA|SRR13360018_1|temp|nonab|21527	0	-
chr3R	906873	907011	Doc3_element|reference|NA|SRR13360018_1|temp|nonab|21528	0	-
chr3R	907069	907198	Cr1a|reference|NA|SRR13360018_1|temp|nonab|21529	0	+
chr3R	907198	907542	Cr1a|reference|NA|SRR13360018_1|temp|nonab|21530	0	+
chr3R	907541	907629	Cr1a|reference|NA|SRR13360018_1|temp|nonab|21531	0	+
chr3R	907621	907728	Cr1a|reference|NA|SRR13360018_1|temp|nonab|21532	0	+
chr3R	910078	910149	Tom1|reference|NA|SRR13360018_1|temp|nonab|21533	0	+
chr3R	910204	910295	297|reference|NA|SRR13360018_1|temp|nonab|21534	0	-
chr3R	910304	911451	297|reference|NA|SRR13360018_1|temp|nonab|21535	0	-
chr3R	911458	911853	297|reference|NA|SRR13360018_1|temp|nonab|21536	0	-
chr3R	911848	912214	297|reference|NA|SRR13360018_1|temp|nonab|21537	0	-
chr3R	912197	913829	297|reference|NA|SRR13360018_1|temp|nonab|21538	0	-
chr3R	913865	914010	297|reference|NA|SRR13360018_1|temp|nonab|21539	0	-
chr3R	914160	914745	297|reference|NA|SRR13360018_1|temp|nonab|21540	0	-
chr3R	915084	915266	297|reference|NA|SRR13360018_1|temp|nonab|21541	0	-
chr3R	916696	916940	Burdock|reference|NA|SRR13360018_1|temp|nonab|21542	0	+
chr3R	916807	916938	gypsy3|reference|NA|SRR13360018_1|temp|nonab|21543	0	+
chr3R	917511	917575	INE_1|reference|NA|SRR13360018_1|temp|nonab|21544	0	+
chr3R	917578	918727	Cr1a|reference|NA|SRR13360018_1|temp|nonab|21545	0	-
chr3R	918703	918752	Cr1a|reference|NA|SRR13360018_1|temp|nonab|21546	0	-
chr3R	918752	918870	Cr1a|reference|NA|SRR13360018_1|temp|nonab|21547	0	-
chr3R	918864	920120	Cr1a|reference|NA|SRR13360018_1|temp|nonab|21548	0	-
chr3R	920120	920163	INE_1|reference|NA|SRR13360018_1|temp|nonab|21549	0	+
chr3R	920284	920835	Doc|reference|NA|SRR13360018_1|temp|nonab|21550	0	-
chr3R	920933	921153	S2|reference|NA|SRR13360018_1|temp|nonab|21551	0	+
chr3R	921154	922414	Idefix|reference|NA|SRR13360018_1|temp|nonab|21552	0	-
chr3R	922400	922476	roo|reference|NA|SRR13360018_1|temp|nonab|21553	0	-
chr3R	922408	922576	Idefix|reference|NA|SRR13360018_1|temp|nonab|21554	0	-
chr3R	922571	924224	Idefix|reference|NA|SRR13360018_1|temp|nonab|21555	0	-
chr3R	924243	924452	Idefix|reference|NA|SRR13360018_1|temp|nonab|21556	0	-
chr3R	924452	924528	Idefix|reference|NA|SRR13360018_1|temp|nonab|21557	0	-
chr3R	924530	925503	Idefix|reference|NA|SRR13360018_1|temp|nonab|21558	0	-
chr3R	925517	925969	Idefix|reference|NA|SRR13360018_1|temp|nonab|21559	0	-
chr3R	925975	926059	Idefix|reference|NA|SRR13360018_1|temp|nonab|21560	0	-
chr3R	926070	926779	Idefix|reference|NA|SRR13360018_1|temp|nonab|21561	0	-
chr3R	927837	927960	gypsy12|reference|NA|SRR13360018_1|temp|nonab|21562	0	+
chr3R	928800	928995	17.6|reference|NA|SRR13360018_1|temp|nonab|21563	0	+
chr3R	928959	929025	rover|reference|NA|SRR13360018_1|temp|nonab|21564	0	+
chr3R	928986	929237	Tom1|reference|NA|SRR13360018_1|temp|nonab|21565	0	+
chr3R	929395	930434	297|reference|NA|SRR13360018_1|temp|nonab|21566	0	-
chr3R	930310	930469	McClintock|reference|NA|SRR13360018_1|temp|nonab|21567	0	-
chr3R	930434	930551	297|reference|NA|SRR13360018_1|temp|nonab|21568	0	-
chr3R	930523	931124	297|reference|NA|SRR13360018_1|temp|nonab|21569	0	-
chr3R	931129	933528	gypsy12|reference|NA|SRR13360018_1|temp|nonab|21570	0	-
chr3R	933554	933619	invader2|reference|NA|SRR13360018_1|temp|nonab|21571	0	+
chr3R	933622	934245	invader2|reference|NA|SRR13360018_1|temp|nonab|21572	0	+
chr3R	934333	934375	mdg3|reference|NA|SRR13360018_1|temp|nonab|21573	0	+
chr3R	934814	934870	Max_element|reference|NA|SRR13360018_1|temp|nonab|21574	0	+
chr3R	935504	935606	copia|reference|NA|SRR13360018_1|temp|nonab|21575	0	-
chr3R	935613	936276	S_element|reference|NA|SRR13360018_1|temp|nonab|21576	0	-
chr3R	936266	937678	Doc3_element|reference|NA|SRR13360018_1|temp|nonab|21577	0	+
chr3R	937674	937931	Rt1b|reference|NA|SRR13360018_1|temp|nonab|21578	0	+
chr3R	937929	938419	Rt1b|reference|NA|SRR13360018_1|temp|nonab|21579	0	+
chr3R	938418	938864	Rt1b|reference|NA|SRR13360018_1|temp|nonab|21580	0	+
chr3R	938860	939692	Rt1b|reference|NA|SRR13360018_1|temp|nonab|21581	0	+
chr3R	939679	940361	Doc3_element|reference|NA|SRR13360018_1|temp|nonab|21582	0	+
chr3R	940356	941817	Doc3_element|reference|NA|SRR13360018_1|temp|nonab|21583	0	+
chr3R	941837	942045	Doc3_element|reference|NA|SRR13360018_1|temp|nonab|21584	0	+
chr3R	942043	942233	S_element|reference|NA|SRR13360018_1|temp|nonab|21585	0	-
chr3R	942232	942972	S_element|reference|NA|SRR13360018_1|temp|nonab|21586	0	-
chr3R	943068	943345	hobo|reference|NA|SRR13360018_1|temp|nonab|21587	0	+
chr3R	943406	943480	hobo|reference|NA|SRR13360018_1|temp|nonab|21588	0	+
chr3R	944592	944751	1360|reference|NA|SRR13360018_1|temp|nonab|21589	0	+
chr3R	944975	945395	1360|reference|NA|SRR13360018_1|temp|nonab|21590	0	+
chr3R	945649	946154	Cr1a|reference|NA|SRR13360018_1|temp|nonab|21591	0	+
chr3R	946142	946326	Q_element|reference|NA|SRR13360018_1|temp|nonab|21592	0	+
chr3R	946331	946449	Cr1a|reference|NA|SRR13360018_1|temp|nonab|21593	0	+
chr3R	946652	947088	INE_1|reference|NA|SRR13360018_1|temp|nonab|21594	0	+
chr3R	947030	947164	INE_1|reference|NA|SRR13360018_1|temp|nonab|21595	0	+
chr3R	948285	948691	INE_1|reference|NA|SRR13360018_1|temp|nonab|21596	0	-
chr3R	948700	948803	INE_1|reference|NA|SRR13360018_1|temp|nonab|21597	0	-
chr3R	948798	948898	R1A1_element|reference|NA|SRR13360018_1|temp|nonab|21598	0	+
chr3R	949078	949178	R1_2|reference|NA|SRR13360018_1|temp|nonab|21599	0	+
chr3R	949179	949481	R1_2|reference|NA|SRR13360018_1|temp|nonab|21600	0	+
chr3R	949484	950078	R1_2|reference|NA|SRR13360018_1|temp|nonab|21601	0	+
chr3R	950211	950833	Doc3_element|reference|NA|SRR13360018_1|temp|nonab|21602	0	+
chr3R	950833	951514	1360|reference|NA|SRR13360018_1|temp|nonab|21603	0	-
chr3R	951726	952310	1360|reference|NA|SRR13360018_1|temp|nonab|21604	0	-
chr3R	952310	953429	Doc3_element|reference|NA|SRR13360018_1|temp|nonab|21605	0	+
chr3R	953425	953671	Rt1b|reference|NA|SRR13360018_1|temp|nonab|21606	0	+
chr3R	953669	954700	Rt1b|reference|NA|SRR13360018_1|temp|nonab|21607	0	+
chr3R	954695	955521	Rt1b|reference|NA|SRR13360018_1|temp|nonab|21608	0	+
chr3R	955508	956190	Doc3_element|reference|NA|SRR13360018_1|temp|nonab|21609	0	+
chr3R	956185	957912	Doc3_element|reference|NA|SRR13360018_1|temp|nonab|21610	0	+
chr3R	957907	957968	Doc3_element|reference|NA|SRR13360018_1|temp|nonab|21611	0	-
chr3R	959524	960567	aurora_element|reference|NA|SRR13360018_1|temp|nonab|21612	0	+
chr3R	961112	961277	aurora_element|reference|NA|SRR13360018_1|temp|nonab|21613	0	+
chr3R	961356	961682	aurora_element|reference|NA|SRR13360018_1|temp|nonab|21614	0	+
chr3R	961817	961954	aurora_element|reference|NA|SRR13360018_1|temp|nonab|21615	0	+
chr3R	961955	962270	1360|reference|NA|SRR13360018_1|temp|nonab|21616	0	-
chr3R	962400	962728	blood|reference|NA|SRR13360018_1|temp|nonab|21617	0	-
chr3R	962633	962751	Tabor|reference|NA|SRR13360018_1|temp|nonab|21618	0	-
chr3R	962726	962927	blood|reference|NA|SRR13360018_1|temp|nonab|21619	0	-
chr3R	962924	963731	aurora_element|reference|NA|SRR13360018_1|temp|nonab|21620	0	+
chr3R	963714	963888	blood|reference|NA|SRR13360018_1|temp|nonab|21621	0	-
chr3R	963793	963911	Tabor|reference|NA|SRR13360018_1|temp|nonab|21622	0	-
chr3R	963886	969121	blood|reference|NA|SRR13360018_1|temp|nonab|21623	0	-
chr3R	969158	969865	blood|reference|NA|SRR13360018_1|temp|nonab|21624	0	-
chr3R	969855	970717	blood|reference|NA|SRR13360018_1|temp|nonab|21625	0	-
chr3R	970763	971344	1360|reference|NA|SRR13360018_1|temp|nonab|21626	0	+
chr3R	971451	971869	1360|reference|NA|SRR13360018_1|temp|nonab|21627	0	+
chr3R	971919	972111	gypsy11|reference|NA|SRR13360018_1|temp|nonab|21628	0	+
chr3R	972198	972561	mdg1|reference|NA|SRR13360018_1|temp|nonab|21629	0	+
chr3R	973018	973124	mdg1|reference|NA|SRR13360018_1|temp|nonab|21630	0	+
chr3R	973125	973165	mdg1|reference|NA|SRR13360018_1|temp|nonab|21631	0	+
chr3R	973243	973336	gypsy11|reference|NA|SRR13360018_1|temp|nonab|21632	0	+
chr3R	973274	973439	mdg1|reference|NA|SRR13360018_1|temp|nonab|21633	0	+
chr3R	974152	975796	Stalker2|reference|NA|SRR13360018_1|temp|nonab|21634	0	+
chr3R	975797	977826	412|reference|NA|SRR13360018_1|temp|nonab|21635	0	+
chr3R	977910	978067	Tabor|reference|NA|SRR13360018_1|temp|nonab|21636	0	+
chr3R	978073	978186	gypsy2|reference|NA|SRR13360018_1|temp|nonab|21637	0	-
chr3R	978230	979562	gypsy2|reference|NA|SRR13360018_1|temp|nonab|21638	0	-
chr3R	979560	979950	gypsy2|reference|NA|SRR13360018_1|temp|nonab|21639	0	-
chr3R	979913	981049	Stalker2|reference|NA|SRR13360018_1|temp|nonab|21640	0	+
chr3R	980047	981069	412|reference|NA|SRR13360018_1|temp|nonab|21641	0	+
chr3R	981050	983079	412|reference|NA|SRR13360018_1|temp|nonab|21642	0	+
chr3R	983164	983321	Tabor|reference|NA|SRR13360018_1|temp|nonab|21643	0	+
chr3R	983327	985229	gypsy2|reference|NA|SRR13360018_1|temp|nonab|21644	0	-
chr3R	985227	985720	gypsy2|reference|NA|SRR13360018_1|temp|nonab|21645	0	-
chr3R	985268	989351	gypsy6|reference|NA|SRR13360018_1|temp|nonab|21646	0	-
chr3R	985768	988123	gypsy2|reference|NA|SRR13360018_1|temp|nonab|21647	0	-
chr3R	988796	990848	gypsy2|reference|NA|SRR13360018_1|temp|nonab|21648	0	-
chr3R	990852	990978	gypsy11|reference|NA|SRR13360018_1|temp|nonab|21649	0	+
chr3R	991076	991461	F_element|reference|NA|SRR13360018_1|temp|nonab|21650	0	+
chr3R	991462	991498	F_element|reference|NA|SRR13360018_1|temp|nonab|21651	0	+
chr3R	991498	991764	blood|reference|NA|SRR13360018_1|temp|nonab|21652	0	+
chr3R	991859	992324	blood|reference|NA|SRR13360018_1|temp|nonab|21653	0	+
chr3R	992325	993029	blood|reference|NA|SRR13360018_1|temp|nonab|21654	0	+
chr3R	993076	998297	blood|reference|NA|SRR13360018_1|temp|nonab|21655	0	+
chr3R	998295	998621	blood|reference|NA|SRR13360018_1|temp|nonab|21656	0	+
chr3R	998716	999199	blood|reference|NA|SRR13360018_1|temp|nonab|21657	0	+
chr3R	999189	999896	blood|reference|NA|SRR13360018_1|temp|nonab|21658	0	+
chr3R	999943	1005136	blood|reference|NA|SRR13360018_1|temp|nonab|21659	0	+
chr3R	1005134	1005460	blood|reference|NA|SRR13360018_1|temp|nonab|21660	0	+
chr3R	1005577	1005893	F_element|reference|NA|SRR13360018_1|temp|nonab|21661	0	+
chr3R	1006300	1006632	gypsy5|reference|NA|SRR13360018_1|temp|nonab|21662	0	+
chr3R	1006352	1006768	Idefix|reference|NA|SRR13360018_1|temp|nonab|21663	0	+
chr3R	1006846	1007202	Idefix|reference|NA|SRR13360018_1|temp|nonab|21664	0	+
chr3R	1006857	1007396	Quasimodo|reference|NA|SRR13360018_1|temp|nonab|21665	0	+
chr3R	1007907	1008082	Idefix|reference|NA|SRR13360018_1|temp|nonab|21666	0	+
chr3R	1008244	1008286	INE_1|reference|NA|SRR13360018_1|temp|nonab|21667	0	-
chr3R	1009480	1009909	Rt1c|reference|NA|SRR13360018_1|temp|nonab|21668	0	-
chr3R	1009896	1010012	Rt1c|reference|NA|SRR13360018_1|temp|nonab|21669	0	-
chr3R	1010009	1010425	Rt1c|reference|NA|SRR13360018_1|temp|nonab|21670	0	-
chr3R	1010486	1010928	Rt1c|reference|NA|SRR13360018_1|temp|nonab|21671	0	-
chr3R	1011229	1011392	297|reference|NA|SRR13360018_1|temp|nonab|21672	0	+
chr3R	1015522	1018207	Doc|reference|NA|SRR13360018_1|temp|nonab|21673	0	+
chr3R	1018179	1018769	Doc|reference|NA|SRR13360018_1|temp|nonab|21674	0	+
chr3R	1019382	1019486	INE_1|reference|NA|SRR13360018_1|temp|nonab|21675	0	+
chr3R	1019487	1019792	gypsy12|reference|NA|SRR13360018_1|temp|nonab|21676	0	-
chr3R	1020831	1021008	ZAM|reference|NA|SRR13360018_1|temp|nonab|21677	0	-
chr3R	1020869	1021009	Tirant|reference|NA|SRR13360018_1|temp|nonab|21678	0	-
chr3R	1021408	1021545	ZAM|reference|NA|SRR13360018_1|temp|nonab|21679	0	-
chr3R	1024793	1024857	Bari2|reference|NA|SRR13360018_1|temp|nonab|21680	0	+
chr3R	1025661	1025726	INE_1|reference|NA|SRR13360018_1|temp|nonab|21681	0	+
chr3R	1026087	1026327	Osvaldo|reference|NA|SRR13360018_1|temp|nonab|21682	0	-
chr3R	1026323	1026583	Osvaldo|reference|NA|SRR13360018_1|temp|nonab|21683	0	-
chr3R	1026582	1026688	Osvaldo|reference|NA|SRR13360018_1|temp|nonab|21684	0	-
chr3R	1026687	1026850	gypsy8|reference|NA|SRR13360018_1|temp|nonab|21685	0	-
chr3R	1027083	1027381	gypsy8|reference|NA|SRR13360018_1|temp|nonab|21686	0	+
chr3R	1027527	1027685	gypsy8|reference|NA|SRR13360018_1|temp|nonab|21687	0	+
chr3R	1027877	1028790	Doc4_element|reference|NA|SRR13360018_1|temp|nonab|21688	0	-
chr3R	1028622	1028866	Fw2|reference|NA|SRR13360018_1|temp|nonab|21689	0	-
chr3R	1028865	1029655	Doc4_element|reference|NA|SRR13360018_1|temp|nonab|21690	0	-
chr3R	1029649	1029789	Doc4_element|reference|NA|SRR13360018_1|temp|nonab|21691	0	-
chr3R	1029792	1029867	Doc4_element|reference|NA|SRR13360018_1|temp|nonab|21692	0	-
chr3R	1029864	1030425	Doc4_element|reference|NA|SRR13360018_1|temp|nonab|21693	0	-
chr3R	1030334	1030437	Doc2_element|reference|NA|SRR13360018_1|temp|nonab|21694	0	-
chr3R	1031707	1031833	297|reference|NA|SRR13360018_1|temp|nonab|21695	0	-
chr3R	1031883	1032239	hobo|reference|NA|SRR13360018_1|temp|nonab|21696	0	-
chr3R	1032264	1032508	Rt1c|reference|NA|SRR13360018_1|temp|nonab|21697	0	-
chr3R	1032506	1032988	Rt1c|reference|NA|SRR13360018_1|temp|nonab|21698	0	-
chr3R	1033367	1033439	Idefix|reference|NA|SRR13360018_1|temp|nonab|21699	0	-
chr3R	1033430	1033519	Idefix|reference|NA|SRR13360018_1|temp|nonab|21700	0	-
chr3R	1033535	1033924	Idefix|reference|NA|SRR13360018_1|temp|nonab|21701	0	-
chr3R	1033910	1033986	roo|reference|NA|SRR13360018_1|temp|nonab|21702	0	-
chr3R	1033918	1034086	Idefix|reference|NA|SRR13360018_1|temp|nonab|21703	0	-
chr3R	1034081	1035330	Idefix|reference|NA|SRR13360018_1|temp|nonab|21704	0	-
chr3R	1035335	1035826	Stalker2|reference|NA|SRR13360018_1|temp|nonab|21705	0	-
chr3R	1036166	1039695	Tabor|reference|NA|SRR13360018_1|temp|nonab|21706	0	-
chr3R	1039807	1040122	mdg1|reference|NA|SRR13360018_1|temp|nonab|21707	0	-
chr3R	1040127	1044218	rover|reference|NA|SRR13360018_1|temp|nonab|21708	0	-
chr3R	1042218	1046834	rover|reference|NA|SRR13360018_1|temp|nonab|21709	0	-
chr3R	1046249	1046920	rover|reference|NA|SRR13360018_1|temp|nonab|21710	0	-
chr3R	1046428	1047597	rover|reference|NA|SRR13360018_1|temp|nonab|21711	0	-
chr3R	1047598	1047877	blood|reference|NA|SRR13360018_1|temp|nonab|21712	0	-
chr3R	1048689	1048819	Stalker2|reference|NA|SRR13360018_1|temp|nonab|21713	0	-
chr3R	1048718	1049931	Stalker|reference|NA|SRR13360018_1|temp|nonab|21714	0	-
chr3R	1049480	1049985	Stalker2|reference|NA|SRR13360018_1|temp|nonab|21715	0	-
chr3R	1049988	1050336	Idefix|reference|NA|SRR13360018_1|temp|nonab|21716	0	-
chr3R	1050298	1050763	Stalker4|reference|NA|SRR13360018_1|temp|nonab|21717	0	-
chr3R	1050360	1052599	Stalker|reference|NA|SRR13360018_1|temp|nonab|21718	0	-
chr3R	1052582	1055142	Stalker|reference|NA|SRR13360018_1|temp|nonab|21719	0	-
chr3R	1055192	1056514	Stalker|reference|NA|SRR13360018_1|temp|nonab|21720	0	-
chr3R	1056514	1056631	Idefix|reference|NA|SRR13360018_1|temp|nonab|21721	0	-
chr3R	1056650	1057092	Idefix|reference|NA|SRR13360018_1|temp|nonab|21722	0	-
chr3R	1057091	1057679	1360|reference|NA|SRR13360018_1|temp|nonab|21723	0	+
chr3R	1057786	1058096	1360|reference|NA|SRR13360018_1|temp|nonab|21724	0	+
chr3R	1058093	1058398	G2|reference|NA|SRR13360018_1|temp|nonab|21725	0	+
chr3R	1058397	1058505	1360|reference|NA|SRR13360018_1|temp|nonab|21726	0	+
chr3R	1058498	1058828	Idefix|reference|NA|SRR13360018_1|temp|nonab|21727	0	-
chr3R	1058830	1060260	Idefix|reference|NA|SRR13360018_1|temp|nonab|21728	0	-
chr3R	1060298	1060468	INE_1|reference|NA|SRR13360018_1|temp|nonab|21729	0	+
chr3R	1060493	1060565	INE_1|reference|NA|SRR13360018_1|temp|nonab|21730	0	+
chr3R	1060516	1060687	INE_1|reference|NA|SRR13360018_1|temp|nonab|21731	0	+
chr3R	1061992	1062038	Max_element|reference|NA|SRR13360018_1|temp|nonab|21732	0	+
chr3R	1062658	1062757	Max_element|reference|NA|SRR13360018_1|temp|nonab|21733	0	+
chr3R	1062848	1062949	Max_element|reference|NA|SRR13360018_1|temp|nonab|21734	0	+
chr3R	1062969	1063051	Max_element|reference|NA|SRR13360018_1|temp|nonab|21735	0	+
chr3R	1063025	1063195	Max_element|reference|NA|SRR13360018_1|temp|nonab|21736	0	+
chr3R	1063195	1063710	Max_element|reference|NA|SRR13360018_1|temp|nonab|21737	0	+
chr3R	1063673	1064136	Max_element|reference|NA|SRR13360018_1|temp|nonab|21738	0	+
chr3R	1064117	1064495	Max_element|reference|NA|SRR13360018_1|temp|nonab|21739	0	+
chr3R	1064512	1064618	Max_element|reference|NA|SRR13360018_1|temp|nonab|21740	0	+
chr3R	1064618	1065038	Max_element|reference|NA|SRR13360018_1|temp|nonab|21741	0	+
chr3R	1065180	1065265	Max_element|reference|NA|SRR13360018_1|temp|nonab|21742	0	+
chr3R	1065379	1065783	Tom1|reference|NA|SRR13360018_1|temp|nonab|21743	0	-
chr3R	1065886	1066854	S2|reference|NA|SRR13360018_1|temp|nonab|21744	0	+
chr3R	1066855	1068114	Idefix|reference|NA|SRR13360018_1|temp|nonab|21745	0	-
chr3R	1068100	1068176	roo|reference|NA|SRR13360018_1|temp|nonab|21746	0	-
chr3R	1068108	1068276	Idefix|reference|NA|SRR13360018_1|temp|nonab|21747	0	-
chr3R	1068271	1069926	Idefix|reference|NA|SRR13360018_1|temp|nonab|21748	0	-
chr3R	1069945	1070459	Idefix|reference|NA|SRR13360018_1|temp|nonab|21749	0	-
chr3R	1071627	1074727	gtwin|reference|NA|SRR13360018_1|temp|nonab|21750	0	-
chr3R	1075161	1075728	springer|reference|NA|SRR13360018_1|temp|nonab|21751	0	-
chr3R	1077151	1078590	Idefix|reference|NA|SRR13360018_1|temp|nonab|21752	0	-
chr3R	1078604	1079056	Idefix|reference|NA|SRR13360018_1|temp|nonab|21753	0	-
chr3R	1079062	1079146	Idefix|reference|NA|SRR13360018_1|temp|nonab|21754	0	-
chr3R	1079157	1079866	Idefix|reference|NA|SRR13360018_1|temp|nonab|21755	0	-
chr3R	1081915	1082081	17.6|reference|NA|SRR13360018_1|temp|nonab|21756	0	+
chr3R	1082072	1082323	Tom1|reference|NA|SRR13360018_1|temp|nonab|21757	0	+
chr3R	1082464	1082808	Stalker3|reference|NA|SRR13360018_1|temp|nonab|21758	0	-
chr3R	1082503	1084813	Stalker4|reference|NA|SRR13360018_1|temp|nonab|21759	0	-
chr3R	1084817	1084874	Stalker|reference|NA|SRR13360018_1|temp|nonab|21760	0	-
chr3R	1084871	1085775	Stalker4|reference|NA|SRR13360018_1|temp|nonab|21761	0	-
chr3R	1085772	1085969	Tom1|reference|NA|SRR13360018_1|temp|nonab|21762	0	+
chr3R	1086110	1086454	Stalker3|reference|NA|SRR13360018_1|temp|nonab|21763	0	-
chr3R	1086149	1088459	Stalker4|reference|NA|SRR13360018_1|temp|nonab|21764	0	-
chr3R	1088463	1088520	Stalker|reference|NA|SRR13360018_1|temp|nonab|21765	0	-
chr3R	1088517	1091369	Stalker|reference|NA|SRR13360018_1|temp|nonab|21766	0	-
chr3R	1091108	1091425	mdg1|reference|NA|SRR13360018_1|temp|nonab|21767	0	-
chr3R	1091418	1092053	Stalker|reference|NA|SRR13360018_1|temp|nonab|21768	0	-
chr3R	1092171	1092628	Stalker4|reference|NA|SRR13360018_1|temp|nonab|21769	0	-
chr3R	1092649	1093511	17.6|reference|NA|SRR13360018_1|temp|nonab|21770	0	-
chr3R	1093619	1095017	297|reference|NA|SRR13360018_1|temp|nonab|21771	0	-
chr3R	1095053	1095198	297|reference|NA|SRR13360018_1|temp|nonab|21772	0	-
chr3R	1095348	1095935	297|reference|NA|SRR13360018_1|temp|nonab|21773	0	-
chr3R	1096265	1096447	297|reference|NA|SRR13360018_1|temp|nonab|21774	0	-
chr3R	1097622	1097866	Burdock|reference|NA|SRR13360018_1|temp|nonab|21775	0	+
chr3R	1097694	1097864	gypsy3|reference|NA|SRR13360018_1|temp|nonab|21776	0	+
chr3R	1098450	1098514	INE_1|reference|NA|SRR13360018_1|temp|nonab|21777	0	+
chr3R	1098518	1099495	Cr1a|reference|NA|SRR13360018_1|temp|nonab|21778	0	-
chr3R	1099493	1100245	297|reference|NA|SRR13360018_1|temp|nonab|21779	0	-
chr3R	1100121	1100280	McClintock|reference|NA|SRR13360018_1|temp|nonab|21780	0	-
chr3R	1100245	1100362	297|reference|NA|SRR13360018_1|temp|nonab|21781	0	-
chr3R	1100334	1101952	297|reference|NA|SRR13360018_1|temp|nonab|21782	0	-
chr3R	1101988	1102133	297|reference|NA|SRR13360018_1|temp|nonab|21783	0	-
chr3R	1102283	1102870	297|reference|NA|SRR13360018_1|temp|nonab|21784	0	-
chr3R	1103199	1103381	297|reference|NA|SRR13360018_1|temp|nonab|21785	0	-
chr3R	1104557	1104801	Burdock|reference|NA|SRR13360018_1|temp|nonab|21786	0	+
chr3R	1104629	1104799	gypsy3|reference|NA|SRR13360018_1|temp|nonab|21787	0	+
chr3R	1105385	1105449	INE_1|reference|NA|SRR13360018_1|temp|nonab|21788	0	+
chr3R	1105453	1106602	Cr1a|reference|NA|SRR13360018_1|temp|nonab|21789	0	-
chr3R	1106578	1106627	Cr1a|reference|NA|SRR13360018_1|temp|nonab|21790	0	-
chr3R	1106627	1106745	Cr1a|reference|NA|SRR13360018_1|temp|nonab|21791	0	-
chr3R	1106739	1106830	Cr1a|reference|NA|SRR13360018_1|temp|nonab|21792	0	-
chr3R	1106829	1107781	Cr1a|reference|NA|SRR13360018_1|temp|nonab|21793	0	-
chr3R	1107781	1107824	INE_1|reference|NA|SRR13360018_1|temp|nonab|21794	0	+
chr3R	1107945	1108496	Doc|reference|NA|SRR13360018_1|temp|nonab|21795	0	-
chr3R	1108594	1108814	S2|reference|NA|SRR13360018_1|temp|nonab|21796	0	+
chr3R	1108815	1108918	Idefix|reference|NA|SRR13360018_1|temp|nonab|21797	0	-
chr3R	1108918	1110036	Idefix|reference|NA|SRR13360018_1|temp|nonab|21798	0	-
chr3R	1110030	1110199	Idefix|reference|NA|SRR13360018_1|temp|nonab|21799	0	-
chr3R	1110194	1111865	Idefix|reference|NA|SRR13360018_1|temp|nonab|21800	0	-
chr3R	1111884	1112096	Idefix|reference|NA|SRR13360018_1|temp|nonab|21801	0	-
chr3R	1112096	1113711	Idefix|reference|NA|SRR13360018_1|temp|nonab|21802	0	-
chr3R	1113725	1114177	Idefix|reference|NA|SRR13360018_1|temp|nonab|21803	0	-
chr3R	1114183	1114267	Idefix|reference|NA|SRR13360018_1|temp|nonab|21804	0	-
chr3R	1114278	1114987	Idefix|reference|NA|SRR13360018_1|temp|nonab|21805	0	-
chr3R	1116045	1116168	gypsy12|reference|NA|SRR13360018_1|temp|nonab|21806	0	+
chr3R	1117037	1117203	17.6|reference|NA|SRR13360018_1|temp|nonab|21807	0	+
chr3R	1117194	1117445	Tom1|reference|NA|SRR13360018_1|temp|nonab|21808	0	+
chr3R	1117603	1118646	297|reference|NA|SRR13360018_1|temp|nonab|21809	0	-
chr3R	1118522	1118681	McClintock|reference|NA|SRR13360018_1|temp|nonab|21810	0	-
chr3R	1118646	1118763	297|reference|NA|SRR13360018_1|temp|nonab|21811	0	-
chr3R	1118735	1120353	297|reference|NA|SRR13360018_1|temp|nonab|21812	0	-
chr3R	1120389	1120534	297|reference|NA|SRR13360018_1|temp|nonab|21813	0	-
chr3R	1120627	1121241	297|reference|NA|SRR13360018_1|temp|nonab|21814	0	-
chr3R	1121570	1121752	297|reference|NA|SRR13360018_1|temp|nonab|21815	0	-
chr3R	1123172	1123416	Burdock|reference|NA|SRR13360018_1|temp|nonab|21816	0	+
chr3R	1123244	1123414	gypsy3|reference|NA|SRR13360018_1|temp|nonab|21817	0	+
chr3R	1124000	1124064	INE_1|reference|NA|SRR13360018_1|temp|nonab|21818	0	+
chr3R	1124068	1125217	Cr1a|reference|NA|SRR13360018_1|temp|nonab|21819	0	-
chr3R	1125193	1125242	Cr1a|reference|NA|SRR13360018_1|temp|nonab|21820	0	-
chr3R	1125242	1125360	Cr1a|reference|NA|SRR13360018_1|temp|nonab|21821	0	-
chr3R	1125354	1126611	Cr1a|reference|NA|SRR13360018_1|temp|nonab|21822	0	-
chr3R	1126611	1126654	INE_1|reference|NA|SRR13360018_1|temp|nonab|21823	0	+
chr3R	1126775	1127326	Doc|reference|NA|SRR13360018_1|temp|nonab|21824	0	-
chr3R	1129895	1130057	gtwin|reference|NA|SRR13360018_1|temp|nonab|21825	0	-
chr3R	1130569	1130990	gypsy4|reference|NA|SRR13360018_1|temp|nonab|21826	0	-
chr3R	1130649	1131794	gypsy6|reference|NA|SRR13360018_1|temp|nonab|21827	0	-
chr3R	1130738	1131581	HMS_Beagle2|reference|NA|SRR13360018_1|temp|nonab|21828	0	-
chr3R	1131397	1131856	Burdock|reference|NA|SRR13360018_1|temp|nonab|21829	0	-
chr3R	1133136	1133477	gypsy6|reference|NA|SRR13360018_1|temp|nonab|21830	0	-
chr3R	1133292	1133656	gypsy4|reference|NA|SRR13360018_1|temp|nonab|21831	0	-
chr3R	1133292	1133477	gypsy3|reference|NA|SRR13360018_1|temp|nonab|21832	0	-
chr3R	1135083	1135257	Rt1c|reference|NA|SRR13360018_1|temp|nonab|21833	0	-
chr3R	1137632	1137938	INE_1|reference|NA|SRR13360018_1|temp|nonab|21834	0	-
chr3R	1137942	1138242	INE_1|reference|NA|SRR13360018_1|temp|nonab|21835	0	+
chr3R	1139238	1139284	INE_1|reference|NA|SRR13360018_1|temp|nonab|21836	0	-
chr3R	1140871	1141005	gypsy8|reference|NA|SRR13360018_1|temp|nonab|21837	0	+
chr3R	1141460	1141633	gypsy8|reference|NA|SRR13360018_1|temp|nonab|21838	0	+
chr3R	1141633	1141817	gypsy8|reference|NA|SRR13360018_1|temp|nonab|21839	0	+
chr3R	1142165	1142209	1360|reference|NA|SRR13360018_1|temp|nonab|21840	0	-
chr3R	1142208	1142366	1360|reference|NA|SRR13360018_1|temp|nonab|21841	0	-
chr3R	1142649	1142903	1360|reference|NA|SRR13360018_1|temp|nonab|21842	0	-
chr3R	1143037	1143356	Tabor|reference|NA|SRR13360018_1|temp|nonab|21843	0	-
chr3R	1143084	1143356	412|reference|NA|SRR13360018_1|temp|nonab|21844	0	-
chr3R	1143132	1143356	gypsy11|reference|NA|SRR13360018_1|temp|nonab|21845	0	-
chr3R	1143359	1143521	412|reference|NA|SRR13360018_1|temp|nonab|21846	0	-
chr3R	1143527	1143674	Stalker2|reference|NA|SRR13360018_1|temp|nonab|21847	0	-
chr3R	1143883	1144284	Tabor|reference|NA|SRR13360018_1|temp|nonab|21848	0	-
chr3R	1144330	1144705	mdg1|reference|NA|SRR13360018_1|temp|nonab|21849	0	-
chr3R	1144705	1144892	mdg1|reference|NA|SRR13360018_1|temp|nonab|21850	0	-
chr3R	1144913	1145864	transib3|reference|NA|SRR13360018_1|temp|nonab|21851	0	+
chr3R	1145848	1146038	transib3|reference|NA|SRR13360018_1|temp|nonab|21852	0	+
chr3R	1146032	1146186	transib3|reference|NA|SRR13360018_1|temp|nonab|21853	0	+
chr3R	1146528	1146879	invader1|reference|NA|SRR13360018_1|temp|nonab|21854	0	-
chr3R	1146898	1151491	gypsy4|reference|NA|SRR13360018_1|temp|nonab|21855	0	+
chr3R	1151490	1153372	gypsy4|reference|NA|SRR13360018_1|temp|nonab|21856	0	+
chr3R	1153395	1153818	invader1|reference|NA|SRR13360018_1|temp|nonab|21857	0	-
chr3R	1153820	1155548	S_element|reference|NA|SRR13360018_1|temp|nonab|21858	0	+
chr3R	1155568	1155825	invader1|reference|NA|SRR13360018_1|temp|nonab|21859	0	-
chr3R	1155855	1156206	Cr1a|reference|NA|SRR13360018_1|temp|nonab|21860	0	+
chr3R	1156200	1156659	gypsy9|reference|NA|SRR13360018_1|temp|nonab|21861	0	+
chr3R	1156687	1156791	gypsy9|reference|NA|SRR13360018_1|temp|nonab|21862	0	+
chr3R	1156894	1157626	gypsy9|reference|NA|SRR13360018_1|temp|nonab|21863	0	+
chr3R	1157116	1157709	gypsy4|reference|NA|SRR13360018_1|temp|nonab|21864	0	+
chr3R	1157709	1160019	gypsy4|reference|NA|SRR13360018_1|temp|nonab|21865	0	+
chr3R	1158022	1160027	gypsy4|reference|NA|SRR13360018_1|temp|nonab|21866	0	+
chr3R	1160061	1161263	gypsy9|reference|NA|SRR13360018_1|temp|nonab|21867	0	+
chr3R	1161908	1162015	gypsy9|reference|NA|SRR13360018_1|temp|nonab|21868	0	+
chr3R	1162015	1162106	gypsy9|reference|NA|SRR13360018_1|temp|nonab|21869	0	+
chr3R	1162105	1163690	Cr1a|reference|NA|SRR13360018_1|temp|nonab|21870	0	+
chr3R	1163684	1163802	Cr1a|reference|NA|SRR13360018_1|temp|nonab|21871	0	+
chr3R	1163802	1163851	Cr1a|reference|NA|SRR13360018_1|temp|nonab|21872	0	+
chr3R	1163827	1164617	Cr1a|reference|NA|SRR13360018_1|temp|nonab|21873	0	+
chr3R	1164622	1164724	Cr1a|reference|NA|SRR13360018_1|temp|nonab|21874	0	+
chr3R	1164773	1165449	Doc4_element|reference|NA|SRR13360018_1|temp|nonab|21875	0	-
chr3R	1165817	1166070	Max_element|reference|NA|SRR13360018_1|temp|nonab|21876	0	+
chr3R	1166095	1166174	Max_element|reference|NA|SRR13360018_1|temp|nonab|21877	0	+
chr3R	1166403	1166569	Doc4_element|reference|NA|SRR13360018_1|temp|nonab|21878	0	+
chr3R	1166404	1166652	Doc|reference|NA|SRR13360018_1|temp|nonab|21879	0	+
chr3R	1166404	1166694	Doc2_element|reference|NA|SRR13360018_1|temp|nonab|21880	0	+
chr3R	1167016	1167299	invader4|reference|NA|SRR13360018_1|temp|nonab|21881	0	-
chr3R	1167323	1167761	invader4|reference|NA|SRR13360018_1|temp|nonab|21882	0	-
chr3R	1168189	1168534	gypsy|reference|NA|SRR13360018_1|temp|nonab|21883	0	+
chr3R	1168585	1168976	G5|reference|NA|SRR13360018_1|temp|nonab|21884	0	-
chr3R	1168967	1169144	G5|reference|NA|SRR13360018_1|temp|nonab|21885	0	-
chr3R	1169621	1169761	opus|reference|NA|SRR13360018_1|temp|nonab|21886	0	+
chr3R	1170032	1170112	1360|reference|NA|SRR13360018_1|temp|nonab|21887	0	-
chr3R	1170215	1170803	1360|reference|NA|SRR13360018_1|temp|nonab|21888	0	-
chr3R	1170802	1171354	G5|reference|NA|SRR13360018_1|temp|nonab|21889	0	-
chr3R	1171352	1171870	G5|reference|NA|SRR13360018_1|temp|nonab|21890	0	-
chr3R	1171869	1172837	G5|reference|NA|SRR13360018_1|temp|nonab|21891	0	-
chr3R	1172831	1173259	G5|reference|NA|SRR13360018_1|temp|nonab|21892	0	-
chr3R	1173250	1173427	G5|reference|NA|SRR13360018_1|temp|nonab|21893	0	-
chr3R	1173914	1174054	opus|reference|NA|SRR13360018_1|temp|nonab|21894	0	+
chr3R	1174509	1175224	opus|reference|NA|SRR13360018_1|temp|nonab|21895	0	+
chr3R	1175390	1175547	opus|reference|NA|SRR13360018_1|temp|nonab|21896	0	+
chr3R	1175700	1176590	opus|reference|NA|SRR13360018_1|temp|nonab|21897	0	+
chr3R	1176628	1178380	opus|reference|NA|SRR13360018_1|temp|nonab|21898	0	+
chr3R	1178400	1178475	opus|reference|NA|SRR13360018_1|temp|nonab|21899	0	+
chr3R	1178950	1179018	opus|reference|NA|SRR13360018_1|temp|nonab|21900	0	+
chr3R	1179662	1180036	opus|reference|NA|SRR13360018_1|temp|nonab|21901	0	+
chr3R	1180138	1181890	opus|reference|NA|SRR13360018_1|temp|nonab|21902	0	+
chr3R	1181910	1181985	opus|reference|NA|SRR13360018_1|temp|nonab|21903	0	+
chr3R	1182460	1182528	opus|reference|NA|SRR13360018_1|temp|nonab|21904	0	+
chr3R	1183172	1183644	opus|reference|NA|SRR13360018_1|temp|nonab|21905	0	+
chr3R	1184068	1184269	gypsy|reference|NA|SRR13360018_1|temp|nonab|21906	0	+
chr3R	1184270	1184762	gypsy|reference|NA|SRR13360018_1|temp|nonab|21907	0	+
chr3R	1184424	1185265	gypsy2|reference|NA|SRR13360018_1|temp|nonab|21908	0	+
chr3R	1184757	1185830	gypsy|reference|NA|SRR13360018_1|temp|nonab|21909	0	+
chr3R	1185828	1186308	gypsy|reference|NA|SRR13360018_1|temp|nonab|21910	0	+
chr3R	1192361	1192435	INE_1|reference|NA|SRR13360018_1|temp|nonab|21911	0	+
chr3R	1192471	1192598	Tc3|reference|NA|SRR13360018_1|temp|nonab|21912	0	+
chr3R	1193750	1194457	Cr1a|reference|NA|SRR13360018_1|temp|nonab|21913	0	-
chr3R	1196761	1196875	Cr1a|reference|NA|SRR13360018_1|temp|nonab|21914	0	-
chr3R	1196877	1197044	Cr1a|reference|NA|SRR13360018_1|temp|nonab|21915	0	-
chr3R	1197048	1197387	Cr1a|reference|NA|SRR13360018_1|temp|nonab|21916	0	-
chr3R	1197380	1197585	Cr1a|reference|NA|SRR13360018_1|temp|nonab|21917	0	-
chr3R	1197583	1197622	Cr1a|reference|NA|SRR13360018_1|temp|nonab|21918	0	-
chr3R	1197633	1199045	Cr1a|reference|NA|SRR13360018_1|temp|nonab|21919	0	-
chr3R	1199055	1200381	Rt1a|reference|NA|SRR13360018_1|temp|nonab|21920	0	-
chr3R	1200376	1202203	Rt1a|reference|NA|SRR13360018_1|temp|nonab|21921	0	-
chr3R	1202200	1202647	Cr1a|reference|NA|SRR13360018_1|temp|nonab|21922	0	-
chr3R	1203200	1203837	Max_element|reference|NA|SRR13360018_1|temp|nonab|21923	0	-
chr3R	1203866	1204147	INE_1|reference|NA|SRR13360018_1|temp|nonab|21924	0	+
chr3R	1204304	1204441	INE_1|reference|NA|SRR13360018_1|temp|nonab|21925	0	+
chr3R	1204458	1204528	Max_element|reference|NA|SRR13360018_1|temp|nonab|21926	0	-
chr3R	1204527	1204637	Max_element|reference|NA|SRR13360018_1|temp|nonab|21927	0	-
chr3R	1204663	1204784	Max_element|reference|NA|SRR13360018_1|temp|nonab|21928	0	-
chr3R	1204785	1204830	Max_element|reference|NA|SRR13360018_1|temp|nonab|21929	0	-
chr3R	1204836	1205140	Max_element|reference|NA|SRR13360018_1|temp|nonab|21930	0	-
chr3R	1205150	1205608	Max_element|reference|NA|SRR13360018_1|temp|nonab|21931	0	-
chr3R	1205641	1205957	Max_element|reference|NA|SRR13360018_1|temp|nonab|21932	0	-
chr3R	1205997	1206125	Max_element|reference|NA|SRR13360018_1|temp|nonab|21933	0	-
chr3R	1206105	1206275	Max_element|reference|NA|SRR13360018_1|temp|nonab|21934	0	-
chr3R	1207826	1207872	Max_element|reference|NA|SRR13360018_1|temp|nonab|21935	0	-
chr3R	1207942	1208759	Idefix|reference|NA|SRR13360018_1|temp|nonab|21936	0	+
chr3R	1208752	1208836	Idefix|reference|NA|SRR13360018_1|temp|nonab|21937	0	+
chr3R	1208844	1208944	Idefix|reference|NA|SRR13360018_1|temp|nonab|21938	0	+
chr3R	1208941	1209235	transib1|reference|NA|SRR13360018_1|temp|nonab|21939	0	-
chr3R	1209226	1209418	transib1|reference|NA|SRR13360018_1|temp|nonab|21940	0	-
chr3R	1209417	1209820	transib1|reference|NA|SRR13360018_1|temp|nonab|21941	0	-
chr3R	1209820	1210426	Idefix|reference|NA|SRR13360018_1|temp|nonab|21942	0	+
chr3R	1210449	1210783	Idefix|reference|NA|SRR13360018_1|temp|nonab|21943	0	+
chr3R	1210781	1210838	Idefix|reference|NA|SRR13360018_1|temp|nonab|21944	0	+
chr3R	1210859	1212020	Idefix|reference|NA|SRR13360018_1|temp|nonab|21945	0	+
chr3R	1212023	1213889	Idefix|reference|NA|SRR13360018_1|temp|nonab|21946	0	+
chr3R	1213896	1214043	Idefix|reference|NA|SRR13360018_1|temp|nonab|21947	0	+
chr3R	1214038	1214118	Idefix|reference|NA|SRR13360018_1|temp|nonab|21948	0	+
chr3R	1214129	1214523	S2|reference|NA|SRR13360018_1|temp|nonab|21949	0	-
chr3R	1216712	1217138	gypsy4|reference|NA|SRR13360018_1|temp|nonab|21950	0	-
chr3R	1216792	1217956	gypsy6|reference|NA|SRR13360018_1|temp|nonab|21951	0	-
chr3R	1216879	1217728	HMS_Beagle2|reference|NA|SRR13360018_1|temp|nonab|21952	0	-
chr3R	1217208	1217821	297|reference|NA|SRR13360018_1|temp|nonab|21953	0	-
chr3R	1217502	1217992	springer|reference|NA|SRR13360018_1|temp|nonab|21954	0	-
chr3R	1219492	1219726	springer|reference|NA|SRR13360018_1|temp|nonab|21955	0	-
chr3R	1219580	1219726	gypsy3|reference|NA|SRR13360018_1|temp|nonab|21956	0	-
chr3R	1221278	1221499	Tom1|reference|NA|SRR13360018_1|temp|nonab|21957	0	+
chr3R	1221821	1222292	Max_element|reference|NA|SRR13360018_1|temp|nonab|21958	0	-
chr3R	1222292	1222398	Max_element|reference|NA|SRR13360018_1|temp|nonab|21959	0	-
chr3R	1222425	1222773	Max_element|reference|NA|SRR13360018_1|temp|nonab|21960	0	-
chr3R	1222754	1223173	Max_element|reference|NA|SRR13360018_1|temp|nonab|21961	0	-
chr3R	1223172	1223699	Max_element|reference|NA|SRR13360018_1|temp|nonab|21962	0	-
chr3R	1225405	1225541	flea|reference|NA|SRR13360018_1|temp|nonab|21963	0	-
chr3R	1225869	1226426	Cr1a|reference|NA|SRR13360018_1|temp|nonab|21964	0	+
chr3R	1226431	1226641	Cr1a|reference|NA|SRR13360018_1|temp|nonab|21965	0	+
chr3R	1228379	1229357	412|reference|NA|SRR13360018_1|temp|nonab|21966	0	+
chr3R	1229375	1229807	412|reference|NA|SRR13360018_1|temp|nonab|21967	0	+
chr3R	1229885	1230059	412|reference|NA|SRR13360018_1|temp|nonab|21968	0	+
chr3R	1230050	1230463	412|reference|NA|SRR13360018_1|temp|nonab|21969	0	+
chr3R	1230460	1232601	F_element|reference|NA|SRR13360018_1|temp|nonab|21970	0	-
chr3R	1232600	1232870	F_element|reference|NA|SRR13360018_1|temp|nonab|21971	0	-
chr3R	1232864	1233194	412|reference|NA|SRR13360018_1|temp|nonab|21972	0	+
chr3R	1233183	1233719	412|reference|NA|SRR13360018_1|temp|nonab|21973	0	+
chr3R	1233716	1235007	412|reference|NA|SRR13360018_1|temp|nonab|21974	0	+
chr3R	1235005	1236814	412|reference|NA|SRR13360018_1|temp|nonab|21975	0	+
chr3R	1236816	1237170	412|reference|NA|SRR13360018_1|temp|nonab|21976	0	+
chr3R	1238011	1238189	X_element|reference|NA|SRR13360018_1|temp|nonab|21977	0	+
chr3R	1240429	1240795	Max_element|reference|NA|SRR13360018_1|temp|nonab|21978	0	-
chr3R	1240796	1241018	Max_element|reference|NA|SRR13360018_1|temp|nonab|21979	0	-
chr3R	1241027	1241977	Ivk|reference|NA|SRR13360018_1|temp|nonab|21980	0	-
chr3R	1241976	1242340	Ivk|reference|NA|SRR13360018_1|temp|nonab|21981	0	-
chr3R	1242338	1242644	Ivk|reference|NA|SRR13360018_1|temp|nonab|21982	0	-
chr3R	1242653	1242832	Ivk|reference|NA|SRR13360018_1|temp|nonab|21983	0	-
chr3R	1242850	1244833	Ivk|reference|NA|SRR13360018_1|temp|nonab|21984	0	-
chr3R	1244820	1244867	Ivk|reference|NA|SRR13360018_1|temp|nonab|21985	0	-
chr3R	1244865	1245725	Ivk|reference|NA|SRR13360018_1|temp|nonab|21986	0	-
chr3R	1245729	1246670	baggins|reference|NA|SRR13360018_1|temp|nonab|21987	0	-
chr3R	1246676	1246848	1360|reference|NA|SRR13360018_1|temp|nonab|21988	0	-
chr3R	1247083	1247658	1360|reference|NA|SRR13360018_1|temp|nonab|21989	0	-
chr3R	1247658	1247980	baggins|reference|NA|SRR13360018_1|temp|nonab|21990	0	-
chr3R	1247983	1248709	baggins|reference|NA|SRR13360018_1|temp|nonab|21991	0	-
chr3R	1248693	1248974	baggins|reference|NA|SRR13360018_1|temp|nonab|21992	0	-
chr3R	1248974	1250454	baggins|reference|NA|SRR13360018_1|temp|nonab|21993	0	-
chr3R	1250540	1250609	Max_element|reference|NA|SRR13360018_1|temp|nonab|21994	0	-
chr3R	1250601	1251377	baggins|reference|NA|SRR13360018_1|temp|nonab|21995	0	-
chr3R	1251367	1251644	baggins|reference|NA|SRR13360018_1|temp|nonab|21996	0	-
chr3R	1251692	1251927	Stalker4|reference|NA|SRR13360018_1|temp|nonab|21997	0	+
chr3R	1251938	1252110	gypsy2|reference|NA|SRR13360018_1|temp|nonab|21998	0	+
chr3R	1252214	1252409	Stalker4|reference|NA|SRR13360018_1|temp|nonab|21999	0	+
chr3R	1252220	1252231	Doc|non-reference|0.6250|SRR13360018_1|temp|rp|22000	0	-
chr3R	1252587	1252765	Stalker|reference|NA|SRR13360018_1|temp|nonab|22001	0	+
chr3R	1252765	1255734	Stalker4|reference|NA|SRR13360018_1|temp|nonab|22002	0	+
chr3R	1255739	1257205	Stalker4|reference|NA|SRR13360018_1|temp|nonab|22003	0	+
chr3R	1257194	1257241	297|reference|NA|SRR13360018_1|temp|nonab|22004	0	-
chr3R	1257243	1260115	297|reference|NA|SRR13360018_1|temp|nonab|22005	0	-
chr3R	1259701	1260609	297|reference|NA|SRR13360018_1|temp|nonab|22006	0	-
chr3R	1260498	1260623	Quasimodo|reference|NA|SRR13360018_1|temp|nonab|22007	0	-
chr3R	1260595	1266051	297|reference|NA|SRR13360018_1|temp|nonab|22008	0	-
chr3R	1266063	1266258	Stalker4|reference|NA|SRR13360018_1|temp|nonab|22009	0	+
chr3R	1266265	1266360	Stalker4|reference|NA|SRR13360018_1|temp|nonab|22010	0	+
chr3R	1266396	1266640	Max_element|reference|NA|SRR13360018_1|temp|nonab|22011	0	-
chr3R	1266638	1266750	Max_element|reference|NA|SRR13360018_1|temp|nonab|22012	0	-
chr3R	1266750	1267062	Max_element|reference|NA|SRR13360018_1|temp|nonab|22013	0	-
chr3R	1267068	1267179	Max_element|reference|NA|SRR13360018_1|temp|nonab|22014	0	-
chr3R	1267750	1267796	Max_element|reference|NA|SRR13360018_1|temp|nonab|22015	0	-
chr3R	1269148	1270351	X_element|reference|NA|SRR13360018_1|temp|nonab|22016	0	-
chr3R	1270335	1271398	gypsy|reference|NA|SRR13360018_1|temp|nonab|22017	0	+
chr3R	1271403	1271893	gypsy|reference|NA|SRR13360018_1|temp|nonab|22018	0	+
chr3R	1272925	1273067	hopper|reference|NA|SRR13360018_1|temp|nonab|22019	0	-
chr3R	1273240	1273305	gypsy|reference|NA|SRR13360018_1|temp|nonab|22020	0	-
chr3R	1273327	1275822	17.6|reference|NA|SRR13360018_1|temp|nonab|22021	0	+
chr3R	1273822	1280754	17.6|reference|NA|SRR13360018_1|temp|nonab|22022	0	+
chr3R	1281955	1282161	1360|reference|NA|SRR13360018_1|temp|nonab|22023	0	+
chr3R	1282187	1282238	1360|reference|NA|SRR13360018_1|temp|nonab|22024	0	+
chr3R	1283502	1284303	diver2|reference|NA|SRR13360018_1|temp|nonab|22025	0	+
chr3R	1284541	1284661	diver2|reference|NA|SRR13360018_1|temp|nonab|22026	0	+
chr3R	1284661	1285068	diver2|reference|NA|SRR13360018_1|temp|nonab|22027	0	+
chr3R	1285065	1285344	diver2|reference|NA|SRR13360018_1|temp|nonab|22028	0	+
chr3R	1285357	1286948	diver2|reference|NA|SRR13360018_1|temp|nonab|22029	0	+
chr3R	1286943	1287152	diver2|reference|NA|SRR13360018_1|temp|nonab|22030	0	+
chr3R	1287183	1287433	Rt1b|reference|NA|SRR13360018_1|temp|nonab|22031	0	+
chr3R	1287463	1287567	Rt1b|reference|NA|SRR13360018_1|temp|nonab|22032	0	+
chr3R	1287599	1288143	Rt1b|reference|NA|SRR13360018_1|temp|nonab|22033	0	+
chr3R	1288131	1288860	Rt1b|reference|NA|SRR13360018_1|temp|nonab|22034	0	+
chr3R	1288886	1289066	Rt1b|reference|NA|SRR13360018_1|temp|nonab|22035	0	+
chr3R	1289136	1289760	diver2|reference|NA|SRR13360018_1|temp|nonab|22036	0	-
chr3R	1289867	1290552	Cr1a|reference|NA|SRR13360018_1|temp|nonab|22037	0	+
chr3R	1290549	1290589	Cr1a|reference|NA|SRR13360018_1|temp|nonab|22038	0	+
chr3R	1291003	1291179	gypsy12|reference|NA|SRR13360018_1|temp|nonab|22039	0	-
chr3R	1292738	1292901	mdg1|reference|NA|SRR13360018_1|temp|nonab|22040	0	-
chr3R	1292901	1294305	hopper|reference|NA|SRR13360018_1|temp|nonab|22041	0	+
chr3R	1294318	1294896	1360|reference|NA|SRR13360018_1|temp|nonab|22042	0	+
chr3R	1295062	1295279	1360|reference|NA|SRR13360018_1|temp|nonab|22043	0	+
chr3R	1295277	1295632	mdg1|reference|NA|SRR13360018_1|temp|nonab|22044	0	-
chr3R	1295683	1295780	mdg1|reference|NA|SRR13360018_1|temp|nonab|22045	0	-
chr3R	1296148	1296240	blood|reference|NA|SRR13360018_1|temp|nonab|22046	0	-
chr3R	1296160	1296268	Tabor|reference|NA|SRR13360018_1|temp|nonab|22047	0	-
chr3R	1296177	1296403	mdg1|reference|NA|SRR13360018_1|temp|nonab|22048	0	-
chr3R	1296361	1297163	mdg1|reference|NA|SRR13360018_1|temp|nonab|22049	0	-
chr3R	1297220	1297572	aurora_element|reference|NA|SRR13360018_1|temp|nonab|22050	0	+
chr3R	1297721	1299262	aurora_element|reference|NA|SRR13360018_1|temp|nonab|22051	0	+
chr3R	1299262	1300572	S_element|reference|NA|SRR13360018_1|temp|nonab|22052	0	-
chr3R	1300548	1300820	S_element|reference|NA|SRR13360018_1|temp|nonab|22053	0	-
chr3R	1302280	1304480	F_element|reference|NA|SRR13360018_1|temp|nonab|22054	0	+
chr3R	1304479	1305191	F_element|reference|NA|SRR13360018_1|temp|nonab|22055	0	+
chr3R	1305184	1305633	F_element|reference|NA|SRR13360018_1|temp|nonab|22056	0	+
chr3R	1305705	1306192	diver2|reference|NA|SRR13360018_1|temp|nonab|22057	0	-
chr3R	1306192	1308204	diver2|reference|NA|SRR13360018_1|temp|nonab|22058	0	-
chr3R	1308217	1308496	diver2|reference|NA|SRR13360018_1|temp|nonab|22059	0	-
chr3R	1308493	1308900	diver2|reference|NA|SRR13360018_1|temp|nonab|22060	0	-
chr3R	1308900	1309043	diver2|reference|NA|SRR13360018_1|temp|nonab|22061	0	-
chr3R	1309260	1310082	diver2|reference|NA|SRR13360018_1|temp|nonab|22062	0	-
chr3R	1313796	1314963	aurora_element|reference|NA|SRR13360018_1|temp|nonab|22063	0	-
chr3R	1315212	1315444	aurora_element|reference|NA|SRR13360018_1|temp|nonab|22064	0	-
chr3R	1315705	1315768	Cr1a|reference|NA|SRR13360018_1|temp|nonab|22065	0	-
chr3R	1315756	1315956	Cr1a|reference|NA|SRR13360018_1|temp|nonab|22066	0	-
chr3R	1315952	1316873	Cr1a|reference|NA|SRR13360018_1|temp|nonab|22067	0	-
chr3R	1316875	1318405	Cr1a|reference|NA|SRR13360018_1|temp|nonab|22068	0	-
chr3R	1318448	1318525	gypsy8|reference|NA|SRR13360018_1|temp|nonab|22069	0	+
chr3R	1318527	1318803	gypsy8|reference|NA|SRR13360018_1|temp|nonab|22070	0	+
chr3R	1318900	1319066	gypsy8|reference|NA|SRR13360018_1|temp|nonab|22071	0	+
chr3R	1320363	1320476	gypsy6|reference|NA|SRR13360018_1|temp|nonab|22072	0	-
chr3R	1321028	1321091	gypsy7|reference|NA|SRR13360018_1|temp|nonab|22073	0	-
chr3R	1321103	1321606	Cr1a|reference|NA|SRR13360018_1|temp|nonab|22074	0	-
chr3R	1321594	1322301	Cr1a|reference|NA|SRR13360018_1|temp|nonab|22075	0	-
chr3R	1322294	1322441	1360|reference|NA|SRR13360018_1|temp|nonab|22076	0	+
chr3R	1323299	1323633	1360|reference|NA|SRR13360018_1|temp|nonab|22077	0	+
chr3R	1323631	1323750	Rt1a|reference|NA|SRR13360018_1|temp|nonab|22078	0	+
chr3R	1323746	1324702	Rt1a|reference|NA|SRR13360018_1|temp|nonab|22079	0	+
chr3R	1324702	1325497	Rt1a|reference|NA|SRR13360018_1|temp|nonab|22080	0	+
chr3R	1327551	1327972	flea|reference|NA|SRR13360018_1|temp|nonab|22081	0	+
chr3R	1328382	1328541	mdg3|reference|NA|SRR13360018_1|temp|nonab|22082	0	+
chr3R	1328941	1329069	flea|reference|NA|SRR13360018_1|temp|nonab|22083	0	+
chr3R	1330220	1330879	Quasimodo|reference|NA|SRR13360018_1|temp|nonab|22084	0	+
chr3R	1331246	1332557	Stalker4|reference|NA|SRR13360018_1|temp|nonab|22085	0	-
chr3R	1332557	1332971	1360|reference|NA|SRR13360018_1|temp|nonab|22086	0	-
chr3R	1333081	1333633	1360|reference|NA|SRR13360018_1|temp|nonab|22087	0	-
chr3R	1333630	1336898	Stalker2|reference|NA|SRR13360018_1|temp|nonab|22088	0	-
chr3R	1336898	1336942	1360|reference|NA|SRR13360018_1|temp|nonab|22089	0	-
chr3R	1336948	1337046	Stalker4|reference|NA|SRR13360018_1|temp|nonab|22090	0	-
chr3R	1337057	1338483	Stalker4|reference|NA|SRR13360018_1|temp|nonab|22091	0	-
chr3R	1338483	1339419	invader4|reference|NA|SRR13360018_1|temp|nonab|22092	0	-
chr3R	1339083	1341497	invader4|reference|NA|SRR13360018_1|temp|nonab|22093	0	-
chr3R	1341507	1341963	Stalker4|reference|NA|SRR13360018_1|temp|nonab|22094	0	-
chr3R	1342379	1342749	INE_1|reference|NA|SRR13360018_1|temp|nonab|22095	0	+
chr3R	1342659	1343045	INE_1|reference|NA|SRR13360018_1|temp|nonab|22096	0	+
chr3R	1343650	1345383	S_element|reference|NA|SRR13360018_1|temp|nonab|22097	0	-
chr3R	1345739	1346078	frogger|reference|NA|SRR13360018_1|temp|nonab|22098	0	-
chr3R	1346083	1346674	Xanthias|reference|NA|SRR13360018_1|temp|nonab|22099	0	+
chr3R	1348061	1350678	gtwin|reference|NA|SRR13360018_1|temp|nonab|22100	0	-
chr3R	1349651	1351145	gypsy10|reference|NA|SRR13360018_1|temp|nonab|22101	0	-
chr3R	1351597	1352156	springer|reference|NA|SRR13360018_1|temp|nonab|22102	0	-
chr3R	1353722	1355209	Xanthias|reference|NA|SRR13360018_1|temp|nonab|22103	0	+
chr3R	1355255	1357219	frogger|reference|NA|SRR13360018_1|temp|nonab|22104	0	-
chr3R	1357316	1362030	Doc|reference|NA|SRR13360018_1|temp|nonab|22105	0	-
chr3R	1362494	1362571	gypsy8|reference|NA|SRR13360018_1|temp|nonab|22106	0	+
chr3R	1362573	1362849	gypsy8|reference|NA|SRR13360018_1|temp|nonab|22107	0	+
chr3R	1362946	1363112	gypsy8|reference|NA|SRR13360018_1|temp|nonab|22108	0	+
chr3R	1363918	1368417	1731|reference|NA|SRR13360018_1|temp|nonab|22109	0	-
chr3R	1368388	1375826	17.6|reference|NA|SRR13360018_1|temp|nonab|22110	0	+
chr3R	1375841	1375905	1731|reference|NA|SRR13360018_1|temp|nonab|22111	0	-
chr3R	1376465	1376578	gypsy6|reference|NA|SRR13360018_1|temp|nonab|22112	0	-
chr3R	1377205	1378708	Cr1a|reference|NA|SRR13360018_1|temp|nonab|22113	0	-
chr3R	1378708	1382607	Transpac|reference|NA|SRR13360018_1|temp|nonab|22114	0	+
chr3R	1382606	1387303	F_element|reference|NA|SRR13360018_1|temp|nonab|22115	0	-
chr3R	1387307	1388577	Transpac|reference|NA|SRR13360018_1|temp|nonab|22116	0	+
chr3R	1388563	1389731	Cr1a|reference|NA|SRR13360018_1|temp|nonab|22117	0	-
chr3R	1389733	1391376	Cr1a|reference|NA|SRR13360018_1|temp|nonab|22118	0	-
chr3R	1392633	1393022	aurora_element|reference|NA|SRR13360018_1|temp|nonab|22119	0	+
chr3R	1393077	1393258	aurora_element|reference|NA|SRR13360018_1|temp|nonab|22120	0	+
chr3R	1393269	1393528	mdg1|reference|NA|SRR13360018_1|temp|nonab|22121	0	-
chr3R	1393415	1393603	HMS_Beagle|reference|NA|SRR13360018_1|temp|nonab|22122	0	+
chr3R	1393437	1393622	HMS_Beagle|reference|NA|SRR13360018_1|temp|nonab|22123	0	+
chr3R	1393548	1393634	mdg1|reference|NA|SRR13360018_1|temp|nonab|22124	0	-
chr3R	1393634	1393969	aurora_element|reference|NA|SRR13360018_1|temp|nonab|22125	0	+
chr3R	1395139	1395210	aurora_element|reference|NA|SRR13360018_1|temp|nonab|22126	0	+
chr3R	1395210	1395790	1360|reference|NA|SRR13360018_1|temp|nonab|22127	0	+
chr3R	1395897	1395970	1360|reference|NA|SRR13360018_1|temp|nonab|22128	0	+
chr3R	1395947	1396278	1360|reference|NA|SRR13360018_1|temp|nonab|22129	0	+
chr3R	1396388	1396652	aurora_element|reference|NA|SRR13360018_1|temp|nonab|22130	0	+
chr3R	1396674	1397487	HMS_Beagle2|reference|NA|SRR13360018_1|temp|nonab|22131	0	-
chr3R	1396674	1396860	gtwin|reference|NA|SRR13360018_1|temp|nonab|22132	0	-
chr3R	1397270	1397652	Burdock|reference|NA|SRR13360018_1|temp|nonab|22133	0	-
chr3R	1397275	1397490	gypsy4|reference|NA|SRR13360018_1|temp|nonab|22134	0	-
chr3R	1397277	1397593	springer|reference|NA|SRR13360018_1|temp|nonab|22135	0	-
chr3R	1397698	1398511	invader2|reference|NA|SRR13360018_1|temp|nonab|22136	0	-
chr3R	1398507	1399211	G3|reference|NA|SRR13360018_1|temp|nonab|22137	0	-
chr3R	1399203	1399392	G3|reference|NA|SRR13360018_1|temp|nonab|22138	0	-
chr3R	1399414	1399709	Porto1|reference|NA|SRR13360018_1|temp|nonab|22139	0	-
chr3R	1399710	1400470	Porto1|reference|NA|SRR13360018_1|temp|nonab|22140	0	-
chr3R	1400472	1401034	Porto1|reference|NA|SRR13360018_1|temp|nonab|22141	0	-
chr3R	1401022	1401474	Porto1|reference|NA|SRR13360018_1|temp|nonab|22142	0	-
chr3R	1401442	1401863	Porto1|reference|NA|SRR13360018_1|temp|nonab|22143	0	-
chr3R	1401841	1402043	Porto1|reference|NA|SRR13360018_1|temp|nonab|22144	0	-
chr3R	1402039	1402595	Porto1|reference|NA|SRR13360018_1|temp|nonab|22145	0	-
chr3R	1402605	1402721	G3|reference|NA|SRR13360018_1|temp|nonab|22146	0	-
chr3R	1402731	1403621	G3|reference|NA|SRR13360018_1|temp|nonab|22147	0	-
chr3R	1403623	1404326	invader2|reference|NA|SRR13360018_1|temp|nonab|22148	0	-
chr3R	1404398	1404573	gypsy8|reference|NA|SRR13360018_1|temp|nonab|22149	0	+
chr3R	1404899	1409599	F_element|reference|NA|SRR13360018_1|temp|nonab|22150	0	-
chr3R	1409732	1410037	invader2|reference|NA|SRR13360018_1|temp|nonab|22151	0	-
chr3R	1410027	1410410	Porto1|reference|NA|SRR13360018_1|temp|nonab|22152	0	-
chr3R	1410420	1410536	G3|reference|NA|SRR13360018_1|temp|nonab|22153	0	-
chr3R	1410546	1411460	G3|reference|NA|SRR13360018_1|temp|nonab|22154	0	-
chr3R	1411462	1412165	invader2|reference|NA|SRR13360018_1|temp|nonab|22155	0	-
chr3R	1412237	1412412	gypsy8|reference|NA|SRR13360018_1|temp|nonab|22156	0	+
chr3R	1412849	1413154	invader2|reference|NA|SRR13360018_1|temp|nonab|22157	0	-
chr3R	1413144	1413517	Porto1|reference|NA|SRR13360018_1|temp|nonab|22158	0	-
chr3R	1413527	1413643	G3|reference|NA|SRR13360018_1|temp|nonab|22159	0	-
chr3R	1413653	1414567	G3|reference|NA|SRR13360018_1|temp|nonab|22160	0	-
chr3R	1414569	1415272	invader2|reference|NA|SRR13360018_1|temp|nonab|22161	0	-
chr3R	1415344	1415519	gypsy8|reference|NA|SRR13360018_1|temp|nonab|22162	0	+
chr3R	1415930	1416454	invader2|reference|NA|SRR13360018_1|temp|nonab|22163	0	-
chr3R	1416449	1416488	invader2|reference|NA|SRR13360018_1|temp|nonab|22164	0	+
chr3R	1416487	1416539	invader2|reference|NA|SRR13360018_1|temp|nonab|22165	0	-
chr3R	1416525	1416615	invader2|reference|NA|SRR13360018_1|temp|nonab|22166	0	-
chr3R	1416624	1416915	X_element|reference|NA|SRR13360018_1|temp|nonab|22167	0	+
chr3R	1417026	1417117	X_element|reference|NA|SRR13360018_1|temp|nonab|22168	0	+
chr3R	1417131	1417800	X_element|reference|NA|SRR13360018_1|temp|nonab|22169	0	+
chr3R	1417782	1418197	X_element|reference|NA|SRR13360018_1|temp|nonab|22170	0	+
chr3R	1418319	1419788	BS3|reference|NA|SRR13360018_1|temp|nonab|22171	0	+
chr3R	1419796	1420749	297|reference|NA|SRR13360018_1|temp|nonab|22172	0	+
chr3R	1420741	1421340	297|reference|NA|SRR13360018_1|temp|nonab|22173	0	+
chr3R	1421368	1421422	invader2|reference|NA|SRR13360018_1|temp|nonab|22174	0	-
chr3R	1421476	1421530	Cr1a|reference|NA|SRR13360018_1|temp|nonab|22175	0	-
chr3R	1421508	1421855	Cr1a|reference|NA|SRR13360018_1|temp|nonab|22176	0	-
chr3R	1421842	1422245	1360|reference|NA|SRR13360018_1|temp|nonab|22177	0	+
chr3R	1422241	1422403	Cr1a|reference|NA|SRR13360018_1|temp|nonab|22178	0	-
chr3R	1422398	1422441	Cr1a|reference|NA|SRR13360018_1|temp|nonab|22179	0	-
chr3R	1422435	1422856	Cr1a|reference|NA|SRR13360018_1|temp|nonab|22180	0	-
chr3R	1422854	1423285	Cr1a|reference|NA|SRR13360018_1|temp|nonab|22181	0	-
chr3R	1425463	1426037	Cr1a|reference|NA|SRR13360018_1|temp|nonab|22182	0	-
chr3R	1426026	1426690	Cr1a|reference|NA|SRR13360018_1|temp|nonab|22183	0	-
chr3R	1426699	1427015	Cr1a|reference|NA|SRR13360018_1|temp|nonab|22184	0	-
chr3R	1427013	1427825	Cr1a|reference|NA|SRR13360018_1|temp|nonab|22185	0	-
chr3R	1427822	1428390	Cr1a|reference|NA|SRR13360018_1|temp|nonab|22186	0	-
chr3R	1428356	1428644	Cr1a|reference|NA|SRR13360018_1|temp|nonab|22187	0	-
chr3R	1428822	1431068	G5|reference|NA|SRR13360018_1|temp|nonab|22188	0	-
chr3R	1431640	1431836	INE_1|reference|NA|SRR13360018_1|temp|nonab|22189	0	-
chr3R	1431857	1431923	gypsy8|reference|NA|SRR13360018_1|temp|nonab|22190	0	+
chr3R	1431925	1432120	gypsy8|reference|NA|SRR13360018_1|temp|nonab|22191	0	+
chr3R	1431987	1432431	gypsy8|reference|NA|SRR13360018_1|temp|nonab|22192	0	+
chr3R	1433855	1434317	gypsy8|reference|NA|SRR13360018_1|temp|nonab|22193	0	+
chr3R	1434308	1434429	Osvaldo|reference|NA|SRR13360018_1|temp|nonab|22194	0	+
chr3R	1434427	1435213	gypsy8|reference|NA|SRR13360018_1|temp|nonab|22195	0	+
chr3R	1435615	1435771	gypsy8|reference|NA|SRR13360018_1|temp|nonab|22196	0	+
chr3R	1435757	1435864	gypsy8|reference|NA|SRR13360018_1|temp|nonab|22197	0	+
chr3R	1435874	1436085	gypsy8|reference|NA|SRR13360018_1|temp|nonab|22198	0	+
chr3R	1436113	1436422	INE_1|reference|NA|SRR13360018_1|temp|nonab|22199	0	-
chr3R	1436446	1436898	Cr1a|reference|NA|SRR13360018_1|temp|nonab|22200	0	+
chr3R	1436864	1436998	Cr1a|reference|NA|SRR13360018_1|temp|nonab|22201	0	+
chr3R	1436997	1437403	Cr1a|reference|NA|SRR13360018_1|temp|nonab|22202	0	+
chr3R	1437415	1437860	Cr1a|reference|NA|SRR13360018_1|temp|nonab|22203	0	+
chr3R	1437857	1438051	INE_1|reference|NA|SRR13360018_1|temp|nonab|22204	0	-
chr3R	1445469	1445725	invader3|reference|NA|SRR13360018_1|temp|nonab|22205	0	-
chr3R	1445908	1446029	invader2|reference|NA|SRR13360018_1|temp|nonab|22206	0	-
chr3R	1445922	1446029	invader3|reference|NA|SRR13360018_1|temp|nonab|22207	0	-
chr3R	1447678	1447798	gypsy|reference|NA|SRR13360018_1|temp|nonab|22208	0	+
chr3R	1447689	1447849	gypsy6|reference|NA|SRR13360018_1|temp|nonab|22209	0	+
chr3R	1447790	1447866	gypsy10|reference|NA|SRR13360018_1|temp|nonab|22210	0	+
chr3R	1447869	1447968	gypsy10|reference|NA|SRR13360018_1|temp|nonab|22211	0	+
chr3R	1447874	1448100	gypsy6|reference|NA|SRR13360018_1|temp|nonab|22212	0	+
chr3R	1448150	1449231	gypsy4|reference|NA|SRR13360018_1|temp|nonab|22213	0	+
chr3R	1448235	1448727	gypsy10|reference|NA|SRR13360018_1|temp|nonab|22214	0	+
chr3R	1448781	1449229	gypsy10|reference|NA|SRR13360018_1|temp|nonab|22215	0	+
chr3R	1449350	1449787	gypsy10|reference|NA|SRR13360018_1|temp|nonab|22216	0	+
chr3R	1450392	1450706	gypsy8|reference|NA|SRR13360018_1|temp|nonab|22217	0	-
chr3R	1450559	1450754	gypsy8|reference|NA|SRR13360018_1|temp|nonab|22218	0	-
chr3R	1450756	1450817	gypsy8|reference|NA|SRR13360018_1|temp|nonab|22219	0	-
chr3R	1450838	1451024	INE_1|reference|NA|SRR13360018_1|temp|nonab|22220	0	+
chr3R	1452348	1452506	gypsy8|reference|NA|SRR13360018_1|temp|nonab|22221	0	-
chr3R	1452521	1453253	Max_element|reference|NA|SRR13360018_1|temp|nonab|22222	0	+
chr3R	1453449	1453515	G2|reference|NA|SRR13360018_1|temp|nonab|22223	0	-
chr3R	1453672	1453816	Max_element|reference|NA|SRR13360018_1|temp|nonab|22224	0	+
chr3R	1453849	1454061	Max_element|reference|NA|SRR13360018_1|temp|nonab|22225	0	+
chr3R	1454266	1454351	INE_1|reference|NA|SRR13360018_1|temp|nonab|22226	0	-
chr3R	1462281	1462587	gypsy6|reference|NA|SRR13360018_1|temp|nonab|22227	0	-
chr3R	1462590	1462897	gypsy6|reference|NA|SRR13360018_1|temp|nonab|22228	0	-
chr3R	1462937	1463781	gypsy6|reference|NA|SRR13360018_1|temp|nonab|22229	0	-
chr3R	1463782	1463986	gypsy3|reference|NA|SRR13360018_1|temp|nonab|22230	0	-
chr3R	1464074	1464886	gypsy6|reference|NA|SRR13360018_1|temp|nonab|22231	0	-
chr3R	1465876	1466056	hobo|reference|NA|SRR13360018_1|temp|nonab|22232	0	+
chr3R	1466080	1466400	1360|reference|NA|SRR13360018_1|temp|nonab|22233	0	+
chr3R	1466450	1466492	1360|reference|NA|SRR13360018_1|temp|nonab|22234	0	+
chr3R	1466764	1466829	1360|reference|NA|SRR13360018_1|temp|nonab|22235	0	+
chr3R	1466827	1466879	1360|reference|NA|SRR13360018_1|temp|nonab|22236	0	+
chr3R	1467520	1467761	INE_1|reference|NA|SRR13360018_1|temp|nonab|22237	0	-
chr3R	1467769	1468114	1360|reference|NA|SRR13360018_1|temp|nonab|22238	0	+
chr3R	1468164	1468206	1360|reference|NA|SRR13360018_1|temp|nonab|22239	0	+
chr3R	1468397	1469137	gypsy12|reference|NA|SRR13360018_1|temp|nonab|22240	0	+
chr3R	1469136	1469226	gypsy12|reference|NA|SRR13360018_1|temp|nonab|22241	0	+
chr3R	1469233	1469744	Cr1a|reference|NA|SRR13360018_1|temp|nonab|22242	0	-
chr3R	1469732	1470262	Cr1a|reference|NA|SRR13360018_1|temp|nonab|22243	0	-
chr3R	1470260	1472248	Cr1a|reference|NA|SRR13360018_1|temp|nonab|22244	0	-
chr3R	1472244	1473173	gypsy12|reference|NA|SRR13360018_1|temp|nonab|22245	0	+
chr3R	1473106	1473780	gypsy12|reference|NA|SRR13360018_1|temp|nonab|22246	0	+
chr3R	1473776	1475007	gypsy12|reference|NA|SRR13360018_1|temp|nonab|22247	0	+
chr3R	1475008	1475440	gypsy12|reference|NA|SRR13360018_1|temp|nonab|22248	0	+
chr3R	1475444	1475877	gypsy12|reference|NA|SRR13360018_1|temp|nonab|22249	0	+
chr3R	1475877	1476297	Stalker|reference|NA|SRR13360018_1|temp|nonab|22250	0	+
chr3R	1476420	1477050	Stalker|reference|NA|SRR13360018_1|temp|nonab|22251	0	+
chr3R	1477094	1478123	Stalker|reference|NA|SRR13360018_1|temp|nonab|22252	0	+
chr3R	1478121	1482640	Stalker4|reference|NA|SRR13360018_1|temp|nonab|22253	0	+
chr3R	1482335	1482679	Stalker3|reference|NA|SRR13360018_1|temp|nonab|22254	0	+
chr3R	1482679	1483402	gypsy12|reference|NA|SRR13360018_1|temp|nonab|22255	0	+
chr3R	1483398	1483809	gypsy12|reference|NA|SRR13360018_1|temp|nonab|22256	0	+
chr3R	1483807	1484682	gypsy12|reference|NA|SRR13360018_1|temp|nonab|22257	0	+
chr3R	1484717	1484989	gypsy12|reference|NA|SRR13360018_1|temp|nonab|22258	0	+
chr3R	1485024	1485897	gypsy12|reference|NA|SRR13360018_1|temp|nonab|22259	0	+
chr3R	1485896	1485986	gypsy12|reference|NA|SRR13360018_1|temp|nonab|22260	0	+
chr3R	1485994	1486523	Cr1a|reference|NA|SRR13360018_1|temp|nonab|22261	0	-
chr3R	1486511	1487041	Cr1a|reference|NA|SRR13360018_1|temp|nonab|22262	0	-
chr3R	1487039	1489027	Cr1a|reference|NA|SRR13360018_1|temp|nonab|22263	0	-
chr3R	1489023	1489968	gypsy12|reference|NA|SRR13360018_1|temp|nonab|22264	0	+
chr3R	1489901	1490579	gypsy12|reference|NA|SRR13360018_1|temp|nonab|22265	0	+
chr3R	1490575	1491495	gypsy12|reference|NA|SRR13360018_1|temp|nonab|22266	0	+
chr3R	1491492	1491793	Doc3_element|reference|NA|SRR13360018_1|temp|nonab|22267	0	+
chr3R	1491803	1493389	Doc3_element|reference|NA|SRR13360018_1|temp|nonab|22268	0	+
chr3R	1493388	1493528	1360|reference|NA|SRR13360018_1|temp|nonab|22269	0	+
chr3R	1493545	1493638	1360|reference|NA|SRR13360018_1|temp|nonab|22270	0	+
chr3R	1493846	1494093	1360|reference|NA|SRR13360018_1|temp|nonab|22271	0	+
chr3R	1494091	1494202	1360|reference|NA|SRR13360018_1|temp|nonab|22272	0	+
chr3R	1494202	1495118	Doc3_element|reference|NA|SRR13360018_1|temp|nonab|22273	0	+
chr3R	1495111	1495488	Doc3_element|reference|NA|SRR13360018_1|temp|nonab|22274	0	+
chr3R	1495497	1497655	springer|reference|NA|SRR13360018_1|temp|nonab|22275	0	-
chr3R	1497841	1497923	INE_1|reference|NA|SRR13360018_1|temp|nonab|22276	0	-
chr3R	1497952	1498275	springer|reference|NA|SRR13360018_1|temp|nonab|22277	0	-
chr3R	1498274	1498356	transib1|reference|NA|SRR13360018_1|temp|nonab|22278	0	-
chr3R	1498340	1498457	gypsy|reference|NA|SRR13360018_1|temp|nonab|22279	0	-
chr3R	1498356	1498459	gypsy3|reference|NA|SRR13360018_1|temp|nonab|22280	0	-
chr3R	1498356	1498448	springer|reference|NA|SRR13360018_1|temp|nonab|22281	0	-
chr3R	1498445	1498957	gypsy3|reference|NA|SRR13360018_1|temp|nonab|22282	0	+
chr3R	1498967	1499344	Doc3_element|reference|NA|SRR13360018_1|temp|nonab|22283	0	-
chr3R	1499337	1500141	Doc3_element|reference|NA|SRR13360018_1|temp|nonab|22284	0	-
chr3R	1500139	1501114	Doc3_element|reference|NA|SRR13360018_1|temp|nonab|22285	0	-
chr3R	1501112	1501504	Doc3_element|reference|NA|SRR13360018_1|temp|nonab|22286	0	-
chr3R	1501502	1501846	Doc3_element|reference|NA|SRR13360018_1|temp|nonab|22287	0	-
chr3R	1501607	1502278	Doc|reference|NA|SRR13360018_1|temp|nonab|22288	0	-
chr3R	1501844	1502951	Doc3_element|reference|NA|SRR13360018_1|temp|nonab|22289	0	-
chr3R	1502964	1503606	Stalker4|reference|NA|SRR13360018_1|temp|nonab|22290	0	+
chr3R	1503609	1503699	Stalker4|reference|NA|SRR13360018_1|temp|nonab|22291	0	+
chr3R	1503701	1504724	Stalker|reference|NA|SRR13360018_1|temp|nonab|22292	0	+
chr3R	1504762	1505362	Stalker4|reference|NA|SRR13360018_1|temp|nonab|22293	0	+
chr3R	1505416	1505941	gtwin|reference|NA|SRR13360018_1|temp|nonab|22294	0	-
chr3R	1506701	1506828	hobo|reference|NA|SRR13360018_1|temp|nonab|22295	0	+
chr3R	1506829	1506934	hobo|reference|NA|SRR13360018_1|temp|nonab|22296	0	+
chr3R	1506938	1507248	hobo|reference|NA|SRR13360018_1|temp|nonab|22297	0	+
chr3R	1507271	1507620	hobo|reference|NA|SRR13360018_1|temp|nonab|22298	0	+
chr3R	1511300	1511476	gypsy8|reference|NA|SRR13360018_1|temp|nonab|22299	0	-
chr3R	1512665	1512845	INE_1|reference|NA|SRR13360018_1|temp|nonab|22300	0	+
chr3R	1512725	1512918	INE_1|reference|NA|SRR13360018_1|temp|nonab|22301	0	+
chr3R	1514136	1514566	Cr1a|reference|NA|SRR13360018_1|temp|nonab|22302	0	-
chr3R	1514565	1514939	Cr1a|reference|NA|SRR13360018_1|temp|nonab|22303	0	-
chr3R	1515568	1516229	Rt1a|reference|NA|SRR13360018_1|temp|nonab|22304	0	-
chr3R	1516224	1516295	Rt1a|reference|NA|SRR13360018_1|temp|nonab|22305	0	-
chr3R	1516275	1516474	Rt1a|reference|NA|SRR13360018_1|temp|nonab|22306	0	-
chr3R	1516645	1517019	Rt1a|reference|NA|SRR13360018_1|temp|nonab|22307	0	-
chr3R	1517078	1517373	Rt1a|reference|NA|SRR13360018_1|temp|nonab|22308	0	-
chr3R	1517367	1517566	Rt1a|reference|NA|SRR13360018_1|temp|nonab|22309	0	-
chr3R	1519277	1520078	Dm88|reference|NA|SRR13360018_1|temp|nonab|22310	0	-
chr3R	1520088	1520925	Dm88|reference|NA|SRR13360018_1|temp|nonab|22311	0	-
chr3R	1521165	1521335	Dm88|reference|NA|SRR13360018_1|temp|nonab|22312	0	-
chr3R	1521526	1522066	Xanthias|reference|NA|SRR13360018_1|temp|nonab|22313	0	-
chr3R	1523268	1523690	Doc3_element|reference|NA|SRR13360018_1|temp|nonab|22314	0	-
chr3R	1523683	1524599	Doc3_element|reference|NA|SRR13360018_1|temp|nonab|22315	0	-
chr3R	1524599	1524711	1360|reference|NA|SRR13360018_1|temp|nonab|22316	0	-
chr3R	1524709	1524859	1360|reference|NA|SRR13360018_1|temp|nonab|22317	0	-
chr3R	1525023	1525116	1360|reference|NA|SRR13360018_1|temp|nonab|22318	0	-
chr3R	1525133	1525273	1360|reference|NA|SRR13360018_1|temp|nonab|22319	0	-
chr3R	1525272	1526625	Doc3_element|reference|NA|SRR13360018_1|temp|nonab|22320	0	-
chr3R	1526623	1528096	Doc3_element|reference|NA|SRR13360018_1|temp|nonab|22321	0	-
chr3R	1528106	1528517	transib4|reference|NA|SRR13360018_1|temp|nonab|22322	0	-
chr3R	1528530	1528590	transib4|reference|NA|SRR13360018_1|temp|nonab|22323	0	-
chr3R	1528593	1528842	transib4|reference|NA|SRR13360018_1|temp|nonab|22324	0	-
chr3R	1528938	1529220	Idefix|reference|NA|SRR13360018_1|temp|nonab|22325	0	-
chr3R	1529619	1529884	Idefix|reference|NA|SRR13360018_1|temp|nonab|22326	0	-
chr3R	1530450	1530982	gypsy4|reference|NA|SRR13360018_1|temp|nonab|22327	0	-
chr3R	1530730	1531311	gypsy10|reference|NA|SRR13360018_1|temp|nonab|22328	0	-
chr3R	1530979	1531583	gypsy4|reference|NA|SRR13360018_1|temp|nonab|22329	0	-
chr3R	1531680	1531750	gtwin|reference|NA|SRR13360018_1|temp|nonab|22330	0	-
chr3R	1531759	1532328	gypsy4|reference|NA|SRR13360018_1|temp|nonab|22331	0	-
chr3R	1532324	1532387	gypsy4|reference|NA|SRR13360018_1|temp|nonab|22332	0	-
chr3R	1532387	1532700	Tirant|reference|NA|SRR13360018_1|temp|nonab|22333	0	+
chr3R	1532824	1532949	Tirant|reference|NA|SRR13360018_1|temp|nonab|22334	0	+
chr3R	1532998	1533358	Tirant|reference|NA|SRR13360018_1|temp|nonab|22335	0	+
chr3R	1533062	1533555	Tirant|reference|NA|SRR13360018_1|temp|nonab|22336	0	+
chr3R	1533661	1533712	Tirant|reference|NA|SRR13360018_1|temp|nonab|22337	0	+
chr3R	1533667	1533715	Tirant|reference|NA|SRR13360018_1|temp|nonab|22338	0	+
chr3R	1533790	1534291	Tirant|reference|NA|SRR13360018_1|temp|nonab|22339	0	+
chr3R	1534457	1534583	Tirant|reference|NA|SRR13360018_1|temp|nonab|22340	0	+
chr3R	1534582	1534688	Tirant|reference|NA|SRR13360018_1|temp|nonab|22341	0	+
chr3R	1534688	1535770	Tirant|reference|NA|SRR13360018_1|temp|nonab|22342	0	+
chr3R	1535768	1536537	Tirant|reference|NA|SRR13360018_1|temp|nonab|22343	0	+
chr3R	1536689	1537394	gypsy4|reference|NA|SRR13360018_1|temp|nonab|22344	0	-
chr3R	1537087	1537630	gypsy9|reference|NA|SRR13360018_1|temp|nonab|22345	0	-
chr3R	1537390	1538100	gypsy4|reference|NA|SRR13360018_1|temp|nonab|22346	0	-
chr3R	1538098	1539055	gypsy4|reference|NA|SRR13360018_1|temp|nonab|22347	0	-
chr3R	1539595	1539740	INE_1|reference|NA|SRR13360018_1|temp|nonab|22348	0	-
chr3R	1539710	1540009	INE_1|reference|NA|SRR13360018_1|temp|nonab|22349	0	-
chr3R	1540088	1540457	Tom1|reference|NA|SRR13360018_1|temp|nonab|22350	0	+
chr3R	1540237	1540241	Burdock|non-reference|0.9867|SRR13360018_1|temp|sr|22351	0	-
chr3R	1540715	1540840	invader4|reference|NA|SRR13360018_1|temp|nonab|22352	0	+
chr3R	1540895	1541232	invader4|reference|NA|SRR13360018_1|temp|nonab|22353	0	+
chr3R	1541253	1541341	invader4|reference|NA|SRR13360018_1|temp|nonab|22354	0	+
chr3R	1541826	1543705	I_element|reference|NA|SRR13360018_1|temp|nonab|22355	0	-
chr3R	1543703	1543888	I_element|reference|NA|SRR13360018_1|temp|nonab|22356	0	-
chr3R	1543893	1545369	I_element|reference|NA|SRR13360018_1|temp|nonab|22357	0	-
chr3R	1545380	1546402	I_element|reference|NA|SRR13360018_1|temp|nonab|22358	0	-
chr3R	1546401	1546626	I_element|reference|NA|SRR13360018_1|temp|nonab|22359	0	-
chr3R	1546721	1547445	invader6|reference|NA|SRR13360018_1|temp|nonab|22360	0	+
chr3R	1547020	1547728	invader5|reference|NA|SRR13360018_1|temp|nonab|22361	0	+
chr3R	1547561	1548134	micropia|reference|NA|SRR13360018_1|temp|nonab|22362	0	+
chr3R	1548203	1548698	micropia|reference|NA|SRR13360018_1|temp|nonab|22363	0	+
chr3R	1549386	1551122	invader1|reference|NA|SRR13360018_1|temp|nonab|22364	0	+
chr3R	1551321	1553336	micropia|reference|NA|SRR13360018_1|temp|nonab|22365	0	+
chr3R	1551321	1552867	invader6|reference|NA|SRR13360018_1|temp|nonab|22366	0	+
chr3R	1552372	1553622	invader1|reference|NA|SRR13360018_1|temp|nonab|22367	0	+
chr3R	1553659	1553946	gypsy4|reference|NA|SRR13360018_1|temp|nonab|22368	0	-
chr3R	1553662	1553798	gypsy2|reference|NA|SRR13360018_1|temp|nonab|22369	0	-
chr3R	1554005	1554120	gypsy|reference|NA|SRR13360018_1|temp|nonab|22370	0	-
chr3R	1554018	1554149	gypsy2|reference|NA|SRR13360018_1|temp|nonab|22371	0	-
chr3R	1554251	1554367	F_element|reference|NA|SRR13360018_1|temp|nonab|22372	0	-
chr3R	1555490	1555690	gypsy10|reference|NA|SRR13360018_1|temp|nonab|22373	0	-
chr3R	1555588	1556527	gypsy4|reference|NA|SRR13360018_1|temp|nonab|22374	0	-
chr3R	1556612	1556899	gypsy4|reference|NA|SRR13360018_1|temp|nonab|22375	0	-
chr3R	1556615	1556751	gypsy2|reference|NA|SRR13360018_1|temp|nonab|22376	0	-
chr3R	1556970	1557901	gypsy4|reference|NA|SRR13360018_1|temp|nonab|22377	0	-
chr3R	1557996	1558217	micropia|reference|NA|SRR13360018_1|temp|nonab|22378	0	+
chr3R	1558769	1559713	R1_2|reference|NA|SRR13360018_1|temp|nonab|22379	0	+
chr3R	1560207	1560296	Idefix|reference|NA|SRR13360018_1|temp|nonab|22380	0	-
chr3R	1561597	1561734	Cr1a|reference|NA|SRR13360018_1|temp|nonab|22381	0	-
chr3R	1561628	1561759	Q_element|reference|NA|SRR13360018_1|temp|nonab|22382	0	-
chr3R	1561758	1561869	Cr1a|reference|NA|SRR13360018_1|temp|nonab|22383	0	-
chr3R	1561873	1562203	Cr1a|reference|NA|SRR13360018_1|temp|nonab|22384	0	-
chr3R	1562202	1562488	Cr1a|reference|NA|SRR13360018_1|temp|nonab|22385	0	-
chr3R	1562493	1562741	Cr1a|reference|NA|SRR13360018_1|temp|nonab|22386	0	-
chr3R	1562734	1563096	Cr1a|reference|NA|SRR13360018_1|temp|nonab|22387	0	-
chr3R	1563178	1563250	F_element|reference|NA|SRR13360018_1|temp|nonab|22388	0	-
chr3R	1565006	1565210	gypsy10|reference|NA|SRR13360018_1|temp|nonab|22389	0	-
chr3R	1565108	1566053	gypsy4|reference|NA|SRR13360018_1|temp|nonab|22390	0	-
chr3R	1566159	1566446	gypsy4|reference|NA|SRR13360018_1|temp|nonab|22391	0	-
chr3R	1566162	1566298	gypsy2|reference|NA|SRR13360018_1|temp|nonab|22392	0	-
chr3R	1566517	1567444	gypsy4|reference|NA|SRR13360018_1|temp|nonab|22393	0	-
chr3R	1567550	1568038	invader1|reference|NA|SRR13360018_1|temp|nonab|22394	0	+
chr3R	1568338	1569282	R1_2|reference|NA|SRR13360018_1|temp|nonab|22395	0	+
chr3R	1569612	1571444	X_element|reference|NA|SRR13360018_1|temp|nonab|22396	0	-
chr3R	1571428	1571991	accord|reference|NA|SRR13360018_1|temp|nonab|22397	0	+
chr3R	1571986	1574899	X_element|reference|NA|SRR13360018_1|temp|nonab|22398	0	-
chr3R	1575081	1575183	Idefix|reference|NA|SRR13360018_1|temp|nonab|22399	0	-
chr3R	1575622	1575761	Cr1a|reference|NA|SRR13360018_1|temp|nonab|22400	0	-
chr3R	1575766	1575983	Cr1a|reference|NA|SRR13360018_1|temp|nonab|22401	0	-
chr3R	1575976	1576402	Cr1a|reference|NA|SRR13360018_1|temp|nonab|22402	0	-
chr3R	1576428	1576643	Cr1a|reference|NA|SRR13360018_1|temp|nonab|22403	0	-
chr3R	1576643	1576926	Cr1a|reference|NA|SRR13360018_1|temp|nonab|22404	0	-
chr3R	1576939	1577023	F_element|reference|NA|SRR13360018_1|temp|nonab|22405	0	-
chr3R	1578146	1578346	gypsy10|reference|NA|SRR13360018_1|temp|nonab|22406	0	-
chr3R	1578244	1578949	gypsy4|reference|NA|SRR13360018_1|temp|nonab|22407	0	-
chr3R	1578693	1579105	gypsy9|reference|NA|SRR13360018_1|temp|nonab|22408	0	-
chr3R	1579148	1579518	gypsy4|reference|NA|SRR13360018_1|temp|nonab|22409	0	-
chr3R	1579627	1579834	micropia|reference|NA|SRR13360018_1|temp|nonab|22410	0	+
chr3R	1580386	1581344	R1_2|reference|NA|SRR13360018_1|temp|nonab|22411	0	+
chr3R	1581838	1581940	Idefix|reference|NA|SRR13360018_1|temp|nonab|22412	0	-
chr3R	1582297	1582436	Cr1a|reference|NA|SRR13360018_1|temp|nonab|22413	0	-
chr3R	1582441	1582658	Cr1a|reference|NA|SRR13360018_1|temp|nonab|22414	0	-
chr3R	1582651	1583077	Cr1a|reference|NA|SRR13360018_1|temp|nonab|22415	0	-
chr3R	1583103	1583306	Cr1a|reference|NA|SRR13360018_1|temp|nonab|22416	0	-
chr3R	1583306	1583706	Cr1a|reference|NA|SRR13360018_1|temp|nonab|22417	0	-
chr3R	1583713	1583828	F_element|reference|NA|SRR13360018_1|temp|nonab|22418	0	-
chr3R	1585399	1586012	gypsy4|reference|NA|SRR13360018_1|temp|nonab|22419	0	-
chr3R	1586616	1587169	Doc3_element|reference|NA|SRR13360018_1|temp|nonab|22420	0	-
chr3R	1587162	1587988	Doc3_element|reference|NA|SRR13360018_1|temp|nonab|22421	0	-
chr3R	1588752	1588878	INE_1|reference|NA|SRR13360018_1|temp|nonab|22422	0	-
chr3R	1588893	1591200	invader1|reference|NA|SRR13360018_1|temp|nonab|22423	0	-
chr3R	1590236	1592251	micropia|reference|NA|SRR13360018_1|temp|nonab|22424	0	-
chr3R	1590705	1592251	invader6|reference|NA|SRR13360018_1|temp|nonab|22425	0	-
chr3R	1592450	1594186	invader1|reference|NA|SRR13360018_1|temp|nonab|22426	0	-
chr3R	1594885	1595380	micropia|reference|NA|SRR13360018_1|temp|nonab|22427	0	-
chr3R	1595449	1596022	micropia|reference|NA|SRR13360018_1|temp|nonab|22428	0	-
chr3R	1595855	1596086	invader5|reference|NA|SRR13360018_1|temp|nonab|22429	0	-
chr3R	1596105	1597311	roo|reference|NA|SRR13360018_1|temp|nonab|22430	0	-
chr3R	1597308	1598128	roo|reference|NA|SRR13360018_1|temp|nonab|22431	0	-
chr3R	1598125	1599496	roo|reference|NA|SRR13360018_1|temp|nonab|22432	0	-
chr3R	1599505	1599948	F_element|reference|NA|SRR13360018_1|temp|nonab|22433	0	+
chr3R	1599947	1600729	F_element|reference|NA|SRR13360018_1|temp|nonab|22434	0	+
chr3R	1600729	1603813	Stalker4|reference|NA|SRR13360018_1|temp|nonab|22435	0	+
chr3R	1603827	1606963	Stalker4|reference|NA|SRR13360018_1|temp|nonab|22436	0	+
chr3R	1606987	1608285	F_element|reference|NA|SRR13360018_1|temp|nonab|22437	0	+
chr3R	1608295	1609204	Idefix|reference|NA|SRR13360018_1|temp|nonab|22438	0	-
chr3R	1609202	1609901	Idefix|reference|NA|SRR13360018_1|temp|nonab|22439	0	-
chr3R	1609906	1610487	Idefix|reference|NA|SRR13360018_1|temp|nonab|22440	0	-
chr3R	1610445	1611314	Idefix|reference|NA|SRR13360018_1|temp|nonab|22441	0	-
chr3R	1611593	1612245	F_element|reference|NA|SRR13360018_1|temp|nonab|22442	0	-
chr3R	1612071	1612283	Doc2_element|reference|NA|SRR13360018_1|temp|nonab|22443	0	-
chr3R	1612086	1612244	Doc|reference|NA|SRR13360018_1|temp|nonab|22444	0	-
chr3R	1612248	1612569	Doc2_element|reference|NA|SRR13360018_1|temp|nonab|22445	0	-
chr3R	1612248	1612359	Doc4_element|reference|NA|SRR13360018_1|temp|nonab|22446	0	-
chr3R	1612283	1612590	Fw2|reference|NA|SRR13360018_1|temp|nonab|22447	0	-
chr3R	1612426	1612607	Doc4_element|reference|NA|SRR13360018_1|temp|nonab|22448	0	-
chr3R	1612611	1612687	Doc4_element|reference|NA|SRR13360018_1|temp|nonab|22449	0	-
chr3R	1612685	1612751	Doc4_element|reference|NA|SRR13360018_1|temp|nonab|22450	0	-
chr3R	1612748	1613564	Doc4_element|reference|NA|SRR13360018_1|temp|nonab|22451	0	-
chr3R	1613563	1613741	Doc4_element|reference|NA|SRR13360018_1|temp|nonab|22452	0	-
chr3R	1613899	1613950	Helena|reference|NA|SRR13360018_1|temp|nonab|22453	0	+
chr3R	1615646	1615783	invader4|reference|NA|SRR13360018_1|temp|nonab|22454	0	+
chr3R	1616152	1616543	invader6|reference|NA|SRR13360018_1|temp|nonab|22455	0	+
chr3R	1616621	1616707	invader6|reference|NA|SRR13360018_1|temp|nonab|22456	0	+
chr3R	1616736	1617106	roo|reference|NA|SRR13360018_1|temp|nonab|22457	0	+
chr3R	1617106	1617362	roo|reference|NA|SRR13360018_1|temp|nonab|22458	0	+
chr3R	1617295	1617712	roo|reference|NA|SRR13360018_1|temp|nonab|22459	0	+
chr3R	1617726	1618622	roo|reference|NA|SRR13360018_1|temp|nonab|22460	0	+
chr3R	1618621	1620756	roo|reference|NA|SRR13360018_1|temp|nonab|22461	0	+
chr3R	1620752	1622834	F_element|reference|NA|SRR13360018_1|temp|nonab|22462	0	-
chr3R	1622833	1623276	F_element|reference|NA|SRR13360018_1|temp|nonab|22463	0	-
chr3R	1623285	1624656	roo|reference|NA|SRR13360018_1|temp|nonab|22464	0	+
chr3R	1624653	1625473	roo|reference|NA|SRR13360018_1|temp|nonab|22465	0	+
chr3R	1625470	1626676	roo|reference|NA|SRR13360018_1|temp|nonab|22466	0	+
chr3R	1626695	1626926	invader5|reference|NA|SRR13360018_1|temp|nonab|22467	0	+
chr3R	1626759	1627332	micropia|reference|NA|SRR13360018_1|temp|nonab|22468	0	+
chr3R	1627401	1627896	micropia|reference|NA|SRR13360018_1|temp|nonab|22469	0	+
chr3R	1628595	1630331	invader1|reference|NA|SRR13360018_1|temp|nonab|22470	0	+
chr3R	1630530	1632076	invader6|reference|NA|SRR13360018_1|temp|nonab|22471	0	+
chr3R	1631581	1632118	invader1|reference|NA|SRR13360018_1|temp|nonab|22472	0	+
chr3R	1632955	1633061	copia|reference|NA|SRR13360018_1|temp|nonab|22473	0	-
chr3R	1633177	1633377	copia|reference|NA|SRR13360018_1|temp|nonab|22474	0	-
chr3R	1634753	1634843	flea|reference|NA|SRR13360018_1|temp|nonab|22475	0	-
chr3R	1637778	1638672	copia|reference|NA|SRR13360018_1|temp|nonab|22476	0	-
chr3R	1638672	1641667	F_element|reference|NA|SRR13360018_1|temp|nonab|22477	0	-
chr3R	1641666	1642493	F_element|reference|NA|SRR13360018_1|temp|nonab|22478	0	-
chr3R	1642493	1642611	S_element|reference|NA|SRR13360018_1|temp|nonab|22479	0	-
chr3R	1642604	1642860	S_element|reference|NA|SRR13360018_1|temp|nonab|22480	0	+
chr3R	1642858	1643663	F_element|reference|NA|SRR13360018_1|temp|nonab|22481	0	-
chr3R	1643666	1644129	Idefix|reference|NA|SRR13360018_1|temp|nonab|22482	0	+
chr3R	1644130	1644644	Idefix|reference|NA|SRR13360018_1|temp|nonab|22483	0	+
chr3R	1644648	1644950	gypsy12|reference|NA|SRR13360018_1|temp|nonab|22484	0	-
chr3R	1645043	1645177	baggins|reference|NA|SRR13360018_1|temp|nonab|22485	0	-
chr3R	1645174	1646335	baggins|reference|NA|SRR13360018_1|temp|nonab|22486	0	-
chr3R	1646335	1646576	baggins|reference|NA|SRR13360018_1|temp|nonab|22487	0	-
chr3R	1646594	1646793	baggins|reference|NA|SRR13360018_1|temp|nonab|22488	0	-
chr3R	1646834	1646975	gypsy12|reference|NA|SRR13360018_1|temp|nonab|22489	0	-
chr3R	1646998	1648099	F_element|reference|NA|SRR13360018_1|temp|nonab|22490	0	-
chr3R	1648300	1648955	gypsy12|reference|NA|SRR13360018_1|temp|nonab|22491	0	-
chr3R	1649938	1650020	jockey|reference|NA|SRR13360018_1|temp|nonab|22492	0	-
chr3R	1650082	1650201	hopper|reference|NA|SRR13360018_1|temp|nonab|22493	0	+
chr3R	1650278	1650432	hopper2|reference|NA|SRR13360018_1|temp|nonab|22494	0	+
chr3R	1650321	1650444	hopper|reference|NA|SRR13360018_1|temp|nonab|22495	0	+
chr3R	1650449	1650724	hopper2|reference|NA|SRR13360018_1|temp|nonab|22496	0	+
chr3R	1650801	1650925	INE_1|reference|NA|SRR13360018_1|temp|nonab|22497	0	-
chr3R	1650951	1651069	INE_1|reference|NA|SRR13360018_1|temp|nonab|22498	0	-
chr3R	1651175	1651363	INE_1|reference|NA|SRR13360018_1|temp|nonab|22499	0	-
chr3R	1654655	1655149	springer|reference|NA|SRR13360018_1|temp|nonab|22500	0	+
chr3R	1655235	1664333	roo|reference|NA|SRR13360018_1|temp|nonab|22501	0	+
chr3R	1664362	1664481	hopper|reference|NA|SRR13360018_1|temp|nonab|22502	0	+
chr3R	1664558	1664712	hopper2|reference|NA|SRR13360018_1|temp|nonab|22503	0	+
chr3R	1664601	1664724	hopper|reference|NA|SRR13360018_1|temp|nonab|22504	0	+
chr3R	1664729	1665030	hopper2|reference|NA|SRR13360018_1|temp|nonab|22505	0	+
chr3R	1665107	1665231	INE_1|reference|NA|SRR13360018_1|temp|nonab|22506	0	-
chr3R	1665257	1665375	INE_1|reference|NA|SRR13360018_1|temp|nonab|22507	0	-
chr3R	1665481	1665669	INE_1|reference|NA|SRR13360018_1|temp|nonab|22508	0	-
chr3R	1668930	1669424	springer|reference|NA|SRR13360018_1|temp|nonab|22509	0	+
chr3R	1669534	1669653	hopper|reference|NA|SRR13360018_1|temp|nonab|22510	0	+
chr3R	1669730	1669884	hopper2|reference|NA|SRR13360018_1|temp|nonab|22511	0	+
chr3R	1669773	1669896	hopper|reference|NA|SRR13360018_1|temp|nonab|22512	0	+
chr3R	1669901	1670202	hopper2|reference|NA|SRR13360018_1|temp|nonab|22513	0	+
chr3R	1670279	1670403	INE_1|reference|NA|SRR13360018_1|temp|nonab|22514	0	-
chr3R	1670429	1670547	INE_1|reference|NA|SRR13360018_1|temp|nonab|22515	0	-
chr3R	1670761	1670885	INE_1|reference|NA|SRR13360018_1|temp|nonab|22516	0	-
chr3R	1670911	1671029	INE_1|reference|NA|SRR13360018_1|temp|nonab|22517	0	-
chr3R	1671136	1671324	INE_1|reference|NA|SRR13360018_1|temp|nonab|22518	0	-
chr3R	1674616	1675124	springer|reference|NA|SRR13360018_1|temp|nonab|22519	0	+
chr3R	1675670	1676139	springer|reference|NA|SRR13360018_1|temp|nonab|22520	0	+
chr3R	1676145	1677388	springer|reference|NA|SRR13360018_1|temp|nonab|22521	0	+
chr3R	1677445	1677492	gypsy4|reference|NA|SRR13360018_1|temp|nonab|22522	0	+
chr3R	1677609	1677715	gypsy6|reference|NA|SRR13360018_1|temp|nonab|22523	0	+
chr3R	1678082	1678497	invader2|reference|NA|SRR13360018_1|temp|nonab|22524	0	-
chr3R	1678532	1678842	mdg3|reference|NA|SRR13360018_1|temp|nonab|22525	0	-
chr3R	1678869	1679067	invader2|reference|NA|SRR13360018_1|temp|nonab|22526	0	-
chr3R	1681074	1681221	Cr1a|reference|NA|SRR13360018_1|temp|nonab|22527	0	-
chr3R	1681825	1681904	Cr1a|reference|NA|SRR13360018_1|temp|nonab|22528	0	-
chr3R	1681912	1682043	Cr1a|reference|NA|SRR13360018_1|temp|nonab|22529	0	-
chr3R	1682039	1682517	Cr1a|reference|NA|SRR13360018_1|temp|nonab|22530	0	-
chr3R	1682524	1682648	Burdock|reference|NA|SRR13360018_1|temp|nonab|22531	0	+
chr3R	1684314	1685421	Idefix|reference|NA|SRR13360018_1|temp|nonab|22532	0	+
chr3R	1685417	1685559	Idefix|reference|NA|SRR13360018_1|temp|nonab|22533	0	+
chr3R	1685555	1687656	Idefix|reference|NA|SRR13360018_1|temp|nonab|22534	0	+
chr3R	1687654	1690138	Idefix|reference|NA|SRR13360018_1|temp|nonab|22535	0	+
chr3R	1690187	1691174	S_element|reference|NA|SRR13360018_1|temp|nonab|22536	0	+
chr3R	1691174	1691215	1360|reference|NA|SRR13360018_1|temp|nonab|22537	0	-
chr3R	1691253	1691800	copia|reference|NA|SRR13360018_1|temp|nonab|22538	0	+
chr3R	1692743	1693375	copia|reference|NA|SRR13360018_1|temp|nonab|22539	0	+
chr3R	1693595	1693972	copia|reference|NA|SRR13360018_1|temp|nonab|22540	0	+
chr3R	1694044	1695685	F_element|reference|NA|SRR13360018_1|temp|nonab|22541	0	+
chr3R	1695684	1698684	F_element|reference|NA|SRR13360018_1|temp|nonab|22542	0	+
chr3R	1698684	1699615	copia|reference|NA|SRR13360018_1|temp|nonab|22543	0	+
chr3R	1702512	1702602	flea|reference|NA|SRR13360018_1|temp|nonab|22544	0	+
chr3R	1703974	1704178	copia|reference|NA|SRR13360018_1|temp|nonab|22545	0	+
chr3R	1704294	1704400	copia|reference|NA|SRR13360018_1|temp|nonab|22546	0	+
chr3R	1705199	1705594	17.6|reference|NA|SRR13360018_1|temp|nonab|22547	0	+
chr3R	1705591	1705811	gypsy4|reference|NA|SRR13360018_1|temp|nonab|22548	0	+
chr3R	1706534	1706867	copia|reference|NA|SRR13360018_1|temp|nonab|22549	0	+
chr3R	1707649	1708086	gypsy|reference|NA|SRR13360018_1|temp|nonab|22550	0	-
chr3R	1708377	1708588	Cr1a|reference|NA|SRR13360018_1|temp|nonab|22551	0	+
chr3R	1708582	1711673	Cr1a|reference|NA|SRR13360018_1|temp|nonab|22552	0	+
chr3R	1711662	1711898	Cr1a|reference|NA|SRR13360018_1|temp|nonab|22553	0	+
chr3R	1712739	1714392	Cr1a|reference|NA|SRR13360018_1|temp|nonab|22554	0	+
chr3R	1714381	1714798	Cr1a|reference|NA|SRR13360018_1|temp|nonab|22555	0	+
chr3R	1714794	1714862	Cr1a|reference|NA|SRR13360018_1|temp|nonab|22556	0	+
chr3R	1715169	1715265	opus|reference|NA|SRR13360018_1|temp|nonab|22557	0	-
chr3R	1715295	1715569	opus|reference|NA|SRR13360018_1|temp|nonab|22558	0	-
chr3R	1716783	1716893	opus|reference|NA|SRR13360018_1|temp|nonab|22559	0	-
chr3R	1716952	1717091	opus|reference|NA|SRR13360018_1|temp|nonab|22560	0	-
chr3R	1717296	1717841	opus|reference|NA|SRR13360018_1|temp|nonab|22561	0	-
chr3R	1717908	1718095	opus|reference|NA|SRR13360018_1|temp|nonab|22562	0	-
chr3R	1717940	1718115	Burdock|reference|NA|SRR13360018_1|temp|nonab|22563	0	-
chr3R	1718376	1718502	opus|reference|NA|SRR13360018_1|temp|nonab|22564	0	-
chr3R	1719434	1719689	gypsy5|reference|NA|SRR13360018_1|temp|nonab|22565	0	-
chr3R	1719694	1720283	1360|reference|NA|SRR13360018_1|temp|nonab|22566	0	+
chr3R	1720407	1720788	1360|reference|NA|SRR13360018_1|temp|nonab|22567	0	+
chr3R	1720920	1721584	ZAM|reference|NA|SRR13360018_1|temp|nonab|22568	0	-
chr3R	1720947	1721683	gypsy5|reference|NA|SRR13360018_1|temp|nonab|22569	0	-
chr3R	1721977	1722170	rover|reference|NA|SRR13360018_1|temp|nonab|22570	0	-
chr3R	1722005	1722170	gypsy5|reference|NA|SRR13360018_1|temp|nonab|22571	0	-
chr3R	1722161	1722280	Idefix|reference|NA|SRR13360018_1|temp|nonab|22572	0	-
chr3R	1722174	1722505	gypsy5|reference|NA|SRR13360018_1|temp|nonab|22573	0	-
chr3R	1723562	1723654	BS3|reference|NA|SRR13360018_1|temp|nonab|22574	0	-
chr3R	1724509	1724819	Rt1a|reference|NA|SRR13360018_1|temp|nonab|22575	0	-
chr3R	1724827	1724928	opus|reference|NA|SRR13360018_1|temp|nonab|22576	0	-
chr3R	1725859	1726115	gypsy5|reference|NA|SRR13360018_1|temp|nonab|22577	0	-
chr3R	1726120	1726709	1360|reference|NA|SRR13360018_1|temp|nonab|22578	0	+
chr3R	1726832	1727214	1360|reference|NA|SRR13360018_1|temp|nonab|22579	0	+
chr3R	1727310	1727918	Tirant|reference|NA|SRR13360018_1|temp|nonab|22580	0	-
chr3R	1727349	1728017	ZAM|reference|NA|SRR13360018_1|temp|nonab|22581	0	-
chr3R	1727376	1728116	gypsy5|reference|NA|SRR13360018_1|temp|nonab|22582	0	-
chr3R	1728401	1728594	rover|reference|NA|SRR13360018_1|temp|nonab|22583	0	-
chr3R	1728429	1728594	gypsy5|reference|NA|SRR13360018_1|temp|nonab|22584	0	-
chr3R	1728598	1728931	gypsy5|reference|NA|SRR13360018_1|temp|nonab|22585	0	-
chr3R	1729781	1729870	BS3|reference|NA|SRR13360018_1|temp|nonab|22586	0	-
chr3R	1730390	1731317	invader4|reference|NA|SRR13360018_1|temp|nonab|22587	0	+
chr3R	1731358	1731907	invader6|reference|NA|SRR13360018_1|temp|nonab|22588	0	+
chr3R	1731911	1733744	micropia|reference|NA|SRR13360018_1|temp|nonab|22589	0	+
chr3R	1734596	1734640	invader6|reference|NA|SRR13360018_1|temp|nonab|22590	0	+
chr3R	1734956	1735972	invader4|reference|NA|SRR13360018_1|temp|nonab|22591	0	+
chr3R	1735807	1736200	invader6|reference|NA|SRR13360018_1|temp|nonab|22592	0	+
chr3R	1736300	1736883	invader6|reference|NA|SRR13360018_1|temp|nonab|22593	0	+
chr3R	1736880	1737170	invader6|reference|NA|SRR13360018_1|temp|nonab|22594	0	+
chr3R	1737174	1739007	micropia|reference|NA|SRR13360018_1|temp|nonab|22595	0	+
chr3R	1739859	1739903	invader6|reference|NA|SRR13360018_1|temp|nonab|22596	0	+
chr3R	1740219	1741235	invader4|reference|NA|SRR13360018_1|temp|nonab|22597	0	+
chr3R	1741070	1741463	invader6|reference|NA|SRR13360018_1|temp|nonab|22598	0	+
chr3R	1741186	1741463	invader1|reference|NA|SRR13360018_1|temp|nonab|22599	0	+
chr3R	1741563	1742146	invader6|reference|NA|SRR13360018_1|temp|nonab|22600	0	+
chr3R	1742143	1742433	invader6|reference|NA|SRR13360018_1|temp|nonab|22601	0	+
chr3R	1742437	1744270	micropia|reference|NA|SRR13360018_1|temp|nonab|22602	0	+
chr3R	1745086	1745130	invader6|reference|NA|SRR13360018_1|temp|nonab|22603	0	+
chr3R	1745446	1746461	invader4|reference|NA|SRR13360018_1|temp|nonab|22604	0	+
chr3R	1746297	1746689	invader6|reference|NA|SRR13360018_1|temp|nonab|22605	0	+
chr3R	1746412	1746689	invader1|reference|NA|SRR13360018_1|temp|nonab|22606	0	+
chr3R	1746789	1747372	invader6|reference|NA|SRR13360018_1|temp|nonab|22607	0	+
chr3R	1747393	1747465	ZAM|reference|NA|SRR13360018_1|temp|nonab|22608	0	+
chr3R	1747397	1747483	accord|reference|NA|SRR13360018_1|temp|nonab|22609	0	+
chr3R	1747397	1747456	mdg3|reference|NA|SRR13360018_1|temp|nonab|22610	0	+
chr3R	1747427	1749222	micropia|reference|NA|SRR13360018_1|temp|nonab|22611	0	+
chr3R	1749255	1749469	invader1|reference|NA|SRR13360018_1|temp|nonab|22612	0	+
chr3R	1749599	1754746	Rt1b|reference|NA|SRR13360018_1|temp|nonab|22613	0	-
chr3R	1754628	1754773	Rt1a|reference|NA|SRR13360018_1|temp|nonab|22614	0	-
chr3R	1755680	1755724	invader6|reference|NA|SRR13360018_1|temp|nonab|22615	0	+
chr3R	1756692	1757009	Rt1a|reference|NA|SRR13360018_1|temp|nonab|22616	0	-
chr3R	1758432	1758546	Cr1a|reference|NA|SRR13360018_1|temp|nonab|22617	0	-
chr3R	1758548	1758715	Cr1a|reference|NA|SRR13360018_1|temp|nonab|22618	0	-
chr3R	1758719	1759058	Cr1a|reference|NA|SRR13360018_1|temp|nonab|22619	0	-
chr3R	1759051	1759256	Cr1a|reference|NA|SRR13360018_1|temp|nonab|22620	0	-
chr3R	1759254	1759293	Cr1a|reference|NA|SRR13360018_1|temp|nonab|22621	0	-
chr3R	1759304	1760072	Cr1a|reference|NA|SRR13360018_1|temp|nonab|22622	0	-
chr3R	1761564	1761678	Cr1a|reference|NA|SRR13360018_1|temp|nonab|22623	0	-
chr3R	1761680	1762238	Cr1a|reference|NA|SRR13360018_1|temp|nonab|22624	0	-
chr3R	1762231	1762519	Cr1a|reference|NA|SRR13360018_1|temp|nonab|22625	0	-
chr3R	1762530	1763298	Cr1a|reference|NA|SRR13360018_1|temp|nonab|22626	0	-
chr3R	1764790	1764904	Cr1a|reference|NA|SRR13360018_1|temp|nonab|22627	0	-
chr3R	1764906	1765480	Cr1a|reference|NA|SRR13360018_1|temp|nonab|22628	0	-
chr3R	1765473	1765761	Cr1a|reference|NA|SRR13360018_1|temp|nonab|22629	0	-
chr3R	1765772	1766540	Cr1a|reference|NA|SRR13360018_1|temp|nonab|22630	0	-
chr3R	1767039	1767232	rover|reference|NA|SRR13360018_1|temp|nonab|22631	0	-
chr3R	1767067	1767232	gypsy5|reference|NA|SRR13360018_1|temp|nonab|22632	0	-
chr3R	1767236	1767546	gypsy5|reference|NA|SRR13360018_1|temp|nonab|22633	0	-
chr3R	1768621	1768710	BS3|reference|NA|SRR13360018_1|temp|nonab|22634	0	-
chr3R	1769582	1769899	Rt1a|reference|NA|SRR13360018_1|temp|nonab|22635	0	-
chr3R	1770988	1771101	Cr1a|reference|NA|SRR13360018_1|temp|nonab|22636	0	-
chr3R	1771103	1771677	Cr1a|reference|NA|SRR13360018_1|temp|nonab|22637	0	-
chr3R	1771670	1771958	Cr1a|reference|NA|SRR13360018_1|temp|nonab|22638	0	-
chr3R	1771969	1772737	Cr1a|reference|NA|SRR13360018_1|temp|nonab|22639	0	-
chr3R	1773263	1773428	gypsy5|reference|NA|SRR13360018_1|temp|nonab|22640	0	-
chr3R	1773432	1773742	gypsy5|reference|NA|SRR13360018_1|temp|nonab|22641	0	-
chr3R	1774821	1774910	BS3|reference|NA|SRR13360018_1|temp|nonab|22642	0	-
chr3R	1775782	1776102	Rt1a|reference|NA|SRR13360018_1|temp|nonab|22643	0	-
chr3R	1777421	1777535	Cr1a|reference|NA|SRR13360018_1|temp|nonab|22644	0	-
chr3R	1777537	1778110	Cr1a|reference|NA|SRR13360018_1|temp|nonab|22645	0	-
chr3R	1778103	1778391	Cr1a|reference|NA|SRR13360018_1|temp|nonab|22646	0	-
chr3R	1778402	1779170	Cr1a|reference|NA|SRR13360018_1|temp|nonab|22647	0	-
chr3R	1779696	1779861	gypsy5|reference|NA|SRR13360018_1|temp|nonab|22648	0	-
chr3R	1779865	1780198	gypsy5|reference|NA|SRR13360018_1|temp|nonab|22649	0	-
chr3R	1781242	1781331	BS3|reference|NA|SRR13360018_1|temp|nonab|22650	0	-
chr3R	1782199	1782519	Rt1a|reference|NA|SRR13360018_1|temp|nonab|22651	0	-
chr3R	1783838	1783952	Cr1a|reference|NA|SRR13360018_1|temp|nonab|22652	0	-
chr3R	1783954	1784529	Cr1a|reference|NA|SRR13360018_1|temp|nonab|22653	0	-
chr3R	1784522	1784810	Cr1a|reference|NA|SRR13360018_1|temp|nonab|22654	0	-
chr3R	1784821	1785589	Cr1a|reference|NA|SRR13360018_1|temp|nonab|22655	0	-
chr3R	1786088	1786281	rover|reference|NA|SRR13360018_1|temp|nonab|22656	0	-
chr3R	1786116	1786281	gypsy5|reference|NA|SRR13360018_1|temp|nonab|22657	0	-
chr3R	1786285	1786620	gypsy5|reference|NA|SRR13360018_1|temp|nonab|22658	0	-
chr3R	1787664	1787753	BS3|reference|NA|SRR13360018_1|temp|nonab|22659	0	-
chr3R	1788621	1788938	Rt1a|reference|NA|SRR13360018_1|temp|nonab|22660	0	-
chr3R	1790315	1790416	Cr1a|reference|NA|SRR13360018_1|temp|nonab|22661	0	-
chr3R	1790405	1790987	Cr1a|reference|NA|SRR13360018_1|temp|nonab|22662	0	-
chr3R	1791485	1791678	rover|reference|NA|SRR13360018_1|temp|nonab|22663	0	-
chr3R	1791513	1791678	gypsy5|reference|NA|SRR13360018_1|temp|nonab|22664	0	-
chr3R	1791682	1792015	gypsy5|reference|NA|SRR13360018_1|temp|nonab|22665	0	-
chr3R	1793057	1793149	BS3|reference|NA|SRR13360018_1|temp|nonab|22666	0	-
chr3R	1794016	1794333	Rt1a|reference|NA|SRR13360018_1|temp|nonab|22667	0	-
chr3R	1795707	1795808	Cr1a|reference|NA|SRR13360018_1|temp|nonab|22668	0	-
chr3R	1795797	1796379	Cr1a|reference|NA|SRR13360018_1|temp|nonab|22669	0	-
chr3R	1796877	1797070	rover|reference|NA|SRR13360018_1|temp|nonab|22670	0	-
chr3R	1796905	1797070	gypsy5|reference|NA|SRR13360018_1|temp|nonab|22671	0	-
chr3R	1797064	1797407	gypsy5|reference|NA|SRR13360018_1|temp|nonab|22672	0	-
chr3R	1798208	1799141	GATE|reference|NA|SRR13360018_1|temp|nonab|22673	0	-
chr3R	1799164	1799741	GATE|reference|NA|SRR13360018_1|temp|nonab|22674	0	+
chr3R	1799176	1800526	Max_element|reference|NA|SRR13360018_1|temp|nonab|22675	0	-
chr3R	1799767	1800522	GATE|reference|NA|SRR13360018_1|temp|nonab|22676	0	-
chr3R	1800523	1800581	Cr1a|reference|NA|SRR13360018_1|temp|nonab|22677	0	-
chr3R	1801080	1801273	rover|reference|NA|SRR13360018_1|temp|nonab|22678	0	-
chr3R	1801108	1801273	gypsy5|reference|NA|SRR13360018_1|temp|nonab|22679	0	-
chr3R	1801267	1801610	gypsy5|reference|NA|SRR13360018_1|temp|nonab|22680	0	-
chr3R	1802411	1803344	GATE|reference|NA|SRR13360018_1|temp|nonab|22681	0	-
chr3R	1803379	1806405	Max_element|reference|NA|SRR13360018_1|temp|nonab|22682	0	-
chr3R	1803970	1806081	GATE|reference|NA|SRR13360018_1|temp|nonab|22683	0	-
chr3R	1806424	1807981	accord|reference|NA|SRR13360018_1|temp|nonab|22684	0	+
chr3R	1807961	1812909	accord|reference|NA|SRR13360018_1|temp|nonab|22685	0	+
chr3R	1812909	1816566	GATE|reference|NA|SRR13360018_1|temp|nonab|22686	0	-
chr3R	1816451	1817411	GATE|reference|NA|SRR13360018_1|temp|nonab|22687	0	-
chr3R	1817682	1817772	BS3|reference|NA|SRR13360018_1|temp|nonab|22688	0	-
chr3R	1819374	1819488	Cr1a|reference|NA|SRR13360018_1|temp|nonab|22689	0	-
chr3R	1819490	1820048	Cr1a|reference|NA|SRR13360018_1|temp|nonab|22690	0	-
chr3R	1820041	1820246	Cr1a|reference|NA|SRR13360018_1|temp|nonab|22691	0	-
chr3R	1820244	1820283	Cr1a|reference|NA|SRR13360018_1|temp|nonab|22692	0	-
chr3R	1820294	1820342	Cr1a|reference|NA|SRR13360018_1|temp|nonab|22693	0	-
chr3R	1820330	1820884	Cr1a|reference|NA|SRR13360018_1|temp|nonab|22694	0	-
chr3R	1820896	1821350	Rt1a|reference|NA|SRR13360018_1|temp|nonab|22695	0	-
chr3R	1821353	1822475	Rt1a|reference|NA|SRR13360018_1|temp|nonab|22696	0	-
chr3R	1822473	1825104	Rt1a|reference|NA|SRR13360018_1|temp|nonab|22697	0	-
chr3R	1825999	1826175	gypsy5|reference|NA|SRR13360018_1|temp|nonab|22698	0	+
chr3R	1826185	1827937	ZAM|reference|NA|SRR13360018_1|temp|nonab|22699	0	+
chr3R	1827745	1827973	gypsy5|reference|NA|SRR13360018_1|temp|nonab|22700	0	+
chr3R	1828327	1828845	Cr1a|reference|NA|SRR13360018_1|temp|nonab|22701	0	-
chr3R	1828857	1828901	BS3|reference|NA|SRR13360018_1|temp|nonab|22702	0	-
chr3R	1828902	1829170	BS3|reference|NA|SRR13360018_1|temp|nonab|22703	0	-
chr3R	1829169	1829371	BS3|reference|NA|SRR13360018_1|temp|nonab|22704	0	-
chr3R	1830456	1830513	gypsy12|reference|NA|SRR13360018_1|temp|nonab|22705	0	-
chr3R	1831943	1831991	ZAM|reference|NA|SRR13360018_1|temp|nonab|22706	0	-
chr3R	1832424	1832677	gypsy5|reference|NA|SRR13360018_1|temp|nonab|22707	0	-
chr3R	1832529	1833463	ZAM|reference|NA|SRR13360018_1|temp|nonab|22708	0	-
chr3R	1832887	1833463	gypsy5|reference|NA|SRR13360018_1|temp|nonab|22709	0	-
chr3R	1833856	1834049	rover|reference|NA|SRR13360018_1|temp|nonab|22710	0	-
chr3R	1833884	1834049	gypsy5|reference|NA|SRR13360018_1|temp|nonab|22711	0	-
chr3R	1834043	1834386	gypsy5|reference|NA|SRR13360018_1|temp|nonab|22712	0	-
chr3R	1835443	1835887	transib3|reference|NA|SRR13360018_1|temp|nonab|22713	0	-
chr3R	1835885	1836513	transib3|reference|NA|SRR13360018_1|temp|nonab|22714	0	-
chr3R	1836504	1836624	transib3|reference|NA|SRR13360018_1|temp|nonab|22715	0	-
chr3R	1838325	1838329	gypsy5|non-reference|0.9903|SRR13360018_1|temp|sr|22716	0	+
chr3R	1839609	1839766	INE_1|reference|NA|SRR13360018_1|temp|nonab|22717	0	-
chr3R	1839874	1840123	INE_1|reference|NA|SRR13360018_1|temp|nonab|22718	0	-
chr3R	1840117	1840648	Cr1a|reference|NA|SRR13360018_1|temp|nonab|22719	0	-
chr3R	1840646	1840778	Cr1a|reference|NA|SRR13360018_1|temp|nonab|22720	0	-
chr3R	1840785	1842581	Cr1a|reference|NA|SRR13360018_1|temp|nonab|22721	0	-
chr3R	1843170	1844741	Cr1a|reference|NA|SRR13360018_1|temp|nonab|22722	0	-
chr3R	1844889	1844988	Idefix|reference|NA|SRR13360018_1|temp|nonab|22723	0	+
chr3R	1845037	1845114	INE_1|reference|NA|SRR13360018_1|temp|nonab|22724	0	+
chr3R	1845110	1845233	INE_1|reference|NA|SRR13360018_1|temp|nonab|22725	0	+
chr3R	1845306	1845494	INE_1|reference|NA|SRR13360018_1|temp|nonab|22726	0	-
chr3R	1846192	1847049	Cr1a|reference|NA|SRR13360018_1|temp|nonab|22727	0	-
chr3R	1847019	1847798	Cr1a|reference|NA|SRR13360018_1|temp|nonab|22728	0	-
chr3R	1849184	1849257	accord|reference|NA|SRR13360018_1|temp|nonab|22729	0	-
chr3R	1852191	1852298	INE_1|reference|NA|SRR13360018_1|temp|nonab|22730	0	+
chr3R	1852414	1852602	INE_1|reference|NA|SRR13360018_1|temp|nonab|22731	0	+
chr3R	1852596	1853034	Cr1a|reference|NA|SRR13360018_1|temp|nonab|22732	0	-
chr3R	1853053	1853322	INE_1|reference|NA|SRR13360018_1|temp|nonab|22733	0	+
chr3R	1853308	1853446	INE_1|reference|NA|SRR13360018_1|temp|nonab|22734	0	+
chr3R	1854067	1854714	Cr1a|reference|NA|SRR13360018_1|temp|nonab|22735	0	-
chr3R	1854715	1854931	Cr1a|reference|NA|SRR13360018_1|temp|nonab|22736	0	-
chr3R	1855010	1855155	INE_1|reference|NA|SRR13360018_1|temp|nonab|22737	0	-
chr3R	1855095	1855209	INE_1|reference|NA|SRR13360018_1|temp|nonab|22738	0	-
chr3R	1855125	1855241	INE_1|reference|NA|SRR13360018_1|temp|nonab|22739	0	-
chr3R	1855247	1855356	INE_1|reference|NA|SRR13360018_1|temp|nonab|22740	0	-
chr3R	1855377	1855467	Rt1b|reference|NA|SRR13360018_1|temp|nonab|22741	0	-
chr3R	1855457	1856277	Rt1b|reference|NA|SRR13360018_1|temp|nonab|22742	0	-
chr3R	1856297	1856335	Rt1b|reference|NA|SRR13360018_1|temp|nonab|22743	0	-
chr3R	1856335	1856572	Rt1b|reference|NA|SRR13360018_1|temp|nonab|22744	0	-
chr3R	1856392	1856844	Rt1b|reference|NA|SRR13360018_1|temp|nonab|22745	0	-
chr3R	1856850	1857061	Rt1b|reference|NA|SRR13360018_1|temp|nonab|22746	0	-
chr3R	1857061	1857238	Rt1b|reference|NA|SRR13360018_1|temp|nonab|22747	0	-
chr3R	1857300	1857416	INE_1|reference|NA|SRR13360018_1|temp|nonab|22748	0	+
chr3R	1857436	1857576	gtwin|reference|NA|SRR13360018_1|temp|nonab|22749	0	+
chr3R	1858017	1858128	gypsy8|reference|NA|SRR13360018_1|temp|nonab|22750	0	-
chr3R	1858195	1858497	gypsy8|reference|NA|SRR13360018_1|temp|nonab|22751	0	-
chr3R	1858543	1858760	gtwin|reference|NA|SRR13360018_1|temp|nonab|22752	0	+
chr3R	1858758	1858953	gtwin|reference|NA|SRR13360018_1|temp|nonab|22753	0	+
chr3R	1859194	1859325	Cr1a|reference|NA|SRR13360018_1|temp|nonab|22754	0	-
chr3R	1859320	1859454	Cr1a|reference|NA|SRR13360018_1|temp|nonab|22755	0	+
chr3R	1859486	1859532	Cr1a|reference|NA|SRR13360018_1|temp|nonab|22756	0	+
chr3R	1859557	1859750	Cr1a|reference|NA|SRR13360018_1|temp|nonab|22757	0	+
chr3R	1859861	1859930	INE_1|reference|NA|SRR13360018_1|temp|nonab|22758	0	+
chr3R	1860149	1860276	Cr1a|reference|NA|SRR13360018_1|temp|nonab|22759	0	-
chr3R	1860278	1860701	Cr1a|reference|NA|SRR13360018_1|temp|nonab|22760	0	-
chr3R	1860702	1860784	Cr1a|reference|NA|SRR13360018_1|temp|nonab|22761	0	-
chr3R	1860785	1860910	Cr1a|reference|NA|SRR13360018_1|temp|nonab|22762	0	-
chr3R	1860945	1861006	Cr1a|reference|NA|SRR13360018_1|temp|nonab|22763	0	-
chr3R	1863637	1864378	G4|reference|NA|SRR13360018_1|temp|nonab|22764	0	+
chr3R	1866676	1866719	Rt1c|reference|NA|SRR13360018_1|temp|nonab|22765	0	-
chr3R	1866934	1867035	Rt1c|reference|NA|SRR13360018_1|temp|nonab|22766	0	-
chr3R	1868815	1869378	gypsy|reference|NA|SRR13360018_1|temp|nonab|22767	0	+
chr3R	1869445	1869527	gypsy|reference|NA|SRR13360018_1|temp|nonab|22768	0	+
chr3R	1869524	1869693	gypsy|reference|NA|SRR13360018_1|temp|nonab|22769	0	+
chr3R	1870097	1870136	gypsy|reference|NA|SRR13360018_1|temp|nonab|22770	0	+
chr3R	1870142	1870256	G6|reference|NA|SRR13360018_1|temp|nonab|22771	0	-
chr3R	1870270	1870688	G2|reference|NA|SRR13360018_1|temp|nonab|22772	0	-
chr3R	1870669	1870732	Fw2|reference|NA|SRR13360018_1|temp|nonab|22773	0	-
chr3R	1870690	1870752	G_element|reference|NA|SRR13360018_1|temp|nonab|22774	0	-
chr3R	1870767	1871475	G2|reference|NA|SRR13360018_1|temp|nonab|22775	0	-
chr3R	1871563	1872110	G_element|reference|NA|SRR13360018_1|temp|nonab|22776	0	-
chr3R	1872119	1872740	G6|reference|NA|SRR13360018_1|temp|nonab|22777	0	-
chr3R	1872869	1873078	gypsy|reference|NA|SRR13360018_1|temp|nonab|22778	0	+
chr3R	1873086	1873157	G5|reference|NA|SRR13360018_1|temp|nonab|22779	0	-
chr3R	1873102	1873861	G5A|reference|NA|SRR13360018_1|temp|nonab|22780	0	-
chr3R	1873861	1874610	G5A|reference|NA|SRR13360018_1|temp|nonab|22781	0	-
chr3R	1874645	1875311	G5|reference|NA|SRR13360018_1|temp|nonab|22782	0	-
chr3R	1875319	1875557	G5|reference|NA|SRR13360018_1|temp|nonab|22783	0	-
chr3R	1875843	1876127	invader2|reference|NA|SRR13360018_1|temp|nonab|22784	0	-
chr3R	1876142	1876440	invader3|reference|NA|SRR13360018_1|temp|nonab|22785	0	-
chr3R	1876196	1876459	mdg3|reference|NA|SRR13360018_1|temp|nonab|22786	0	-
chr3R	1876447	1876735	invader2|reference|NA|SRR13360018_1|temp|nonab|22787	0	-
chr3R	1876730	1877505	invader3|reference|NA|SRR13360018_1|temp|nonab|22788	0	-
chr3R	1877541	1878195	mdg3|reference|NA|SRR13360018_1|temp|nonab|22789	0	-
chr3R	1877922	1878924	invader2|reference|NA|SRR13360018_1|temp|nonab|22790	0	-
chr3R	1880016	1880153	gypsy|reference|NA|SRR13360018_1|temp|nonab|22791	0	+
chr3R	1880139	1880378	gypsy|reference|NA|SRR13360018_1|temp|nonab|22792	0	+
chr3R	1880341	1880433	gypsy3|reference|NA|SRR13360018_1|temp|nonab|22793	0	+
chr3R	1880388	1880442	gypsy|reference|NA|SRR13360018_1|temp|nonab|22794	0	+
chr3R	1880434	1880680	gypsy|reference|NA|SRR13360018_1|temp|nonab|22795	0	+
chr3R	1880675	1880792	gypsy|reference|NA|SRR13360018_1|temp|nonab|22796	0	+
chr3R	1881126	1881254	Cr1a|reference|NA|SRR13360018_1|temp|nonab|22797	0	+
chr3R	1881254	1881605	X_element|reference|NA|SRR13360018_1|temp|nonab|22798	0	-
chr3R	1881602	1882175	X_element|reference|NA|SRR13360018_1|temp|nonab|22799	0	-
chr3R	1882156	1883236	gypsy4|reference|NA|SRR13360018_1|temp|nonab|22800	0	+
chr3R	1883234	1883941	gypsy4|reference|NA|SRR13360018_1|temp|nonab|22801	0	+
chr3R	1883237	1884624	Burdock|reference|NA|SRR13360018_1|temp|nonab|22802	0	+
chr3R	1883937	1884649	gypsy4|reference|NA|SRR13360018_1|temp|nonab|22803	0	+
chr3R	1884801	1885570	Tirant|reference|NA|SRR13360018_1|temp|nonab|22804	0	-
chr3R	1885568	1886650	Tirant|reference|NA|SRR13360018_1|temp|nonab|22805	0	-
chr3R	1886650	1886756	Tirant|reference|NA|SRR13360018_1|temp|nonab|22806	0	-
chr3R	1886755	1886881	Tirant|reference|NA|SRR13360018_1|temp|nonab|22807	0	-
chr3R	1887047	1887301	Tirant|reference|NA|SRR13360018_1|temp|nonab|22808	0	-
chr3R	1888374	1888511	gypsy|reference|NA|SRR13360018_1|temp|nonab|22809	0	+
chr3R	1888497	1888736	gypsy|reference|NA|SRR13360018_1|temp|nonab|22810	0	+
chr3R	1888699	1888791	gypsy3|reference|NA|SRR13360018_1|temp|nonab|22811	0	+
chr3R	1888746	1888800	gypsy|reference|NA|SRR13360018_1|temp|nonab|22812	0	+
chr3R	1888792	1889038	gypsy|reference|NA|SRR13360018_1|temp|nonab|22813	0	+
chr3R	1889033	1889150	gypsy|reference|NA|SRR13360018_1|temp|nonab|22814	0	+
chr3R	1889484	1889612	Cr1a|reference|NA|SRR13360018_1|temp|nonab|22815	0	+
chr3R	1889612	1889963	X_element|reference|NA|SRR13360018_1|temp|nonab|22816	0	-
chr3R	1889960	1890533	X_element|reference|NA|SRR13360018_1|temp|nonab|22817	0	-
chr3R	1890514	1891594	gypsy4|reference|NA|SRR13360018_1|temp|nonab|22818	0	+
chr3R	1891592	1892299	gypsy4|reference|NA|SRR13360018_1|temp|nonab|22819	0	+
chr3R	1891595	1892982	Burdock|reference|NA|SRR13360018_1|temp|nonab|22820	0	+
chr3R	1892295	1893007	gypsy4|reference|NA|SRR13360018_1|temp|nonab|22821	0	+
chr3R	1893159	1893928	Tirant|reference|NA|SRR13360018_1|temp|nonab|22822	0	-
chr3R	1893926	1895008	Tirant|reference|NA|SRR13360018_1|temp|nonab|22823	0	-
chr3R	1895008	1895114	Tirant|reference|NA|SRR13360018_1|temp|nonab|22824	0	-
chr3R	1895113	1895239	Tirant|reference|NA|SRR13360018_1|temp|nonab|22825	0	-
chr3R	1895405	1895659	Tirant|reference|NA|SRR13360018_1|temp|nonab|22826	0	-
chr3R	1896732	1896869	gypsy|reference|NA|SRR13360018_1|temp|nonab|22827	0	+
chr3R	1896855	1897094	gypsy|reference|NA|SRR13360018_1|temp|nonab|22828	0	+
chr3R	1897057	1897149	gypsy3|reference|NA|SRR13360018_1|temp|nonab|22829	0	+
chr3R	1897104	1897158	gypsy|reference|NA|SRR13360018_1|temp|nonab|22830	0	+
chr3R	1897150	1897396	gypsy|reference|NA|SRR13360018_1|temp|nonab|22831	0	+
chr3R	1897391	1897530	gypsy|reference|NA|SRR13360018_1|temp|nonab|22832	0	+
chr3R	1897845	1897973	Cr1a|reference|NA|SRR13360018_1|temp|nonab|22833	0	+
chr3R	1897973	1898324	X_element|reference|NA|SRR13360018_1|temp|nonab|22834	0	-
chr3R	1898321	1898894	X_element|reference|NA|SRR13360018_1|temp|nonab|22835	0	-
chr3R	1898875	1899954	gypsy4|reference|NA|SRR13360018_1|temp|nonab|22836	0	+
chr3R	1899952	1900659	gypsy4|reference|NA|SRR13360018_1|temp|nonab|22837	0	+
chr3R	1899955	1901341	Burdock|reference|NA|SRR13360018_1|temp|nonab|22838	0	+
chr3R	1900655	1901366	gypsy4|reference|NA|SRR13360018_1|temp|nonab|22839	0	+
chr3R	1901518	1901832	Tirant|reference|NA|SRR13360018_1|temp|nonab|22840	0	-
chr3R	1901832	1901917	Burdock|reference|NA|SRR13360018_1|temp|nonab|22841	0	+
chr3R	1901832	1901895	gypsy4|reference|NA|SRR13360018_1|temp|nonab|22842	0	+
chr3R	1901891	1902460	gypsy4|reference|NA|SRR13360018_1|temp|nonab|22843	0	+
chr3R	1902469	1902539	gtwin|reference|NA|SRR13360018_1|temp|nonab|22844	0	+
chr3R	1902497	1902554	springer|reference|NA|SRR13360018_1|temp|nonab|22845	0	+
chr3R	1902614	1903236	gypsy4|reference|NA|SRR13360018_1|temp|nonab|22846	0	+
chr3R	1902908	1903485	gypsy10|reference|NA|SRR13360018_1|temp|nonab|22847	0	+
chr3R	1903233	1903829	gypsy4|reference|NA|SRR13360018_1|temp|nonab|22848	0	+
chr3R	1903877	1903977	gypsy4|reference|NA|SRR13360018_1|temp|nonab|22849	0	+
chr3R	1904222	1904594	Transpac|reference|NA|SRR13360018_1|temp|nonab|22850	0	+
chr3R	1904331	1904613	Idefix|reference|NA|SRR13360018_1|temp|nonab|22851	0	+
chr3R	1904709	1905027	transib4|reference|NA|SRR13360018_1|temp|nonab|22852	0	+
chr3R	1904961	1905073	transib4|reference|NA|SRR13360018_1|temp|nonab|22853	0	+
chr3R	1905081	1905498	transib4|reference|NA|SRR13360018_1|temp|nonab|22854	0	+
chr3R	1905508	1906091	Doc3_element|reference|NA|SRR13360018_1|temp|nonab|22855	0	+
chr3R	1909784	1910173	gypsy4|reference|NA|SRR13360018_1|temp|nonab|22856	0	-
chr3R	1910482	1910531	Doc3_element|reference|NA|SRR13360018_1|temp|nonab|22857	0	-
chr3R	1910530	1910785	Doc3_element|reference|NA|SRR13360018_1|temp|nonab|22858	0	-
chr3R	1910785	1912130	Doc3_element|reference|NA|SRR13360018_1|temp|nonab|22859	0	-
chr3R	1912115	1912182	Doc3_element|reference|NA|SRR13360018_1|temp|nonab|22860	0	-
chr3R	1913625	1914200	Cr1a|reference|NA|SRR13360018_1|temp|nonab|22861	0	+
chr3R	1914197	1915201	Cr1a|reference|NA|SRR13360018_1|temp|nonab|22862	0	+
chr3R	1915382	1915937	1360|reference|NA|SRR13360018_1|temp|nonab|22863	0	+
chr3R	1916075	1916457	1360|reference|NA|SRR13360018_1|temp|nonab|22864	0	+
chr3R	1920075	1922077	diver2|reference|NA|SRR13360018_1|temp|nonab|22865	0	-
chr3R	1922321	1922610	diver2|reference|NA|SRR13360018_1|temp|nonab|22866	0	-
chr3R	1925191	1925353	gtwin|reference|NA|SRR13360018_1|temp|nonab|22867	0	-
chr3R	1925855	1926272	gypsy4|reference|NA|SRR13360018_1|temp|nonab|22868	0	-
chr3R	1925936	1927121	gypsy6|reference|NA|SRR13360018_1|temp|nonab|22869	0	-
chr3R	1928469	1928823	gypsy6|reference|NA|SRR13360018_1|temp|nonab|22870	0	-
chr3R	1928636	1928874	gypsy4|reference|NA|SRR13360018_1|temp|nonab|22871	0	-
chr3R	1930361	1930482	Burdock|reference|NA|SRR13360018_1|temp|nonab|22872	0	+
chr3R	1931918	1932383	Burdock|reference|NA|SRR13360018_1|temp|nonab|22873	0	+
chr3R	1932011	1933040	HMS_Beagle|reference|NA|SRR13360018_1|temp|nonab|22874	0	+
chr3R	1932147	1933001	HMS_Beagle2|reference|NA|SRR13360018_1|temp|nonab|22875	0	+
chr3R	1932805	1933089	gypsy4|reference|NA|SRR13360018_1|temp|nonab|22876	0	+
chr3R	1933093	1933644	diver2|reference|NA|SRR13360018_1|temp|nonab|22877	0	+
chr3R	1934968	1935334	gypsy4|reference|NA|SRR13360018_1|temp|nonab|22878	0	+
chr3R	1935147	1935501	gypsy6|reference|NA|SRR13360018_1|temp|nonab|22879	0	+
chr3R	1939428	1939693	INE_1|reference|NA|SRR13360018_1|temp|nonab|22880	0	+
chr3R	1939564	1939777	INE_1|reference|NA|SRR13360018_1|temp|nonab|22881	0	+
chr3R	1939753	1939893	INE_1|reference|NA|SRR13360018_1|temp|nonab|22882	0	+
chr3R	1940395	1940456	baggins|reference|NA|SRR13360018_1|temp|nonab|22883	0	+
chr3R	1940454	1940889	baggins|reference|NA|SRR13360018_1|temp|nonab|22884	0	+
chr3R	1941864	1943868	Rt1b|reference|NA|SRR13360018_1|temp|nonab|22885	0	+
chr3R	1943867	1944450	Rt1b|reference|NA|SRR13360018_1|temp|nonab|22886	0	+
chr3R	1944596	1944727	copia|reference|NA|SRR13360018_1|temp|nonab|22887	0	-
chr3R	1944917	1945107	copia|reference|NA|SRR13360018_1|temp|nonab|22888	0	-
chr3R	1945101	1945378	copia|reference|NA|SRR13360018_1|temp|nonab|22889	0	-
chr3R	1945519	1945583	copia|reference|NA|SRR13360018_1|temp|nonab|22890	0	-
chr3R	1948037	1948378	gypsy4|reference|NA|SRR13360018_1|temp|nonab|22891	0	-
chr3R	1948135	1948634	HMS_Beagle2|reference|NA|SRR13360018_1|temp|nonab|22892	0	-
chr3R	1948430	1948659	McClintock|reference|NA|SRR13360018_1|temp|nonab|22893	0	-
chr3R	1948693	1950951	Doc2_element|reference|NA|SRR13360018_1|temp|nonab|22894	0	-
chr3R	1950984	1951110	gypsy4|reference|NA|SRR13360018_1|temp|nonab|22895	0	-
chr3R	1951006	1951136	HMS_Beagle|reference|NA|SRR13360018_1|temp|nonab|22896	0	-
chr3R	1951823	1951907	Burdock|reference|NA|SRR13360018_1|temp|nonab|22897	0	-
chr3R	1951954	1952432	Cr1a|reference|NA|SRR13360018_1|temp|nonab|22898	0	+
chr3R	1952428	1952833	Cr1a|reference|NA|SRR13360018_1|temp|nonab|22899	0	+
chr3R	1955319	1956341	Cr1a|reference|NA|SRR13360018_1|temp|nonab|22900	0	-
chr3R	1956358	1956719	Cr1a|reference|NA|SRR13360018_1|temp|nonab|22901	0	-
chr3R	1956732	1956828	rooA|reference|NA|SRR13360018_1|temp|nonab|22902	0	+
chr3R	1956852	1957235	gypsy|reference|NA|SRR13360018_1|temp|nonab|22903	0	+
chr3R	1957301	1957721	X_element|reference|NA|SRR13360018_1|temp|nonab|22904	0	+
chr3R	1957704	1958352	X_element|reference|NA|SRR13360018_1|temp|nonab|22905	0	+
chr3R	1958372	1958537	gypsy4|reference|NA|SRR13360018_1|temp|nonab|22906	0	+
chr3R	1958622	1959130	gypsy9|reference|NA|SRR13360018_1|temp|nonab|22907	0	+
chr3R	1959100	1959194	gypsy9|reference|NA|SRR13360018_1|temp|nonab|22908	0	+
chr3R	1959212	1959835	gypsy9|reference|NA|SRR13360018_1|temp|nonab|22909	0	+
chr3R	1960811	1961039	HMS_Beagle2|reference|NA|SRR13360018_1|temp|nonab|22910	0	-
chr3R	1961717	1962277	transib2|reference|NA|SRR13360018_1|temp|nonab|22911	0	+
chr3R	1962275	1962338	transib2|reference|NA|SRR13360018_1|temp|nonab|22912	0	+
chr3R	1962344	1963360	transib2|reference|NA|SRR13360018_1|temp|nonab|22913	0	+
chr3R	1963353	1963437	transib2|reference|NA|SRR13360018_1|temp|nonab|22914	0	+
chr3R	1963411	1963640	transib3|reference|NA|SRR13360018_1|temp|nonab|22915	0	+
chr3R	1963470	1964059	transib2|reference|NA|SRR13360018_1|temp|nonab|22916	0	+
chr3R	1964060	1964269	opus|reference|NA|SRR13360018_1|temp|nonab|22917	0	-
chr3R	1964279	1964461	opus|reference|NA|SRR13360018_1|temp|nonab|22918	0	-
chr3R	1964995	1965121	Idefix|reference|NA|SRR13360018_1|temp|nonab|22919	0	-
chr3R	1965123	1965277	Idefix|reference|NA|SRR13360018_1|temp|nonab|22920	0	-
chr3R	1965424	1965610	Stalker|reference|NA|SRR13360018_1|temp|nonab|22921	0	+
chr3R	1965698	1965884	Stalker|reference|NA|SRR13360018_1|temp|nonab|22922	0	+
chr3R	1965718	1965884	Stalker4|reference|NA|SRR13360018_1|temp|nonab|22923	0	+
chr3R	1965882	1966231	Tom1|reference|NA|SRR13360018_1|temp|nonab|22924	0	+
chr3R	1966292	1966995	297|reference|NA|SRR13360018_1|temp|nonab|22925	0	+
chr3R	1967395	1968046	297|reference|NA|SRR13360018_1|temp|nonab|22926	0	+
chr3R	1968069	1969565	297|reference|NA|SRR13360018_1|temp|nonab|22927	0	+
chr3R	1969606	1970313	springer|reference|NA|SRR13360018_1|temp|nonab|22928	0	-
chr3R	1970916	1970975	gypsy3|reference|NA|SRR13360018_1|temp|nonab|22929	0	-
chr3R	1970979	1971225	gypsy3|reference|NA|SRR13360018_1|temp|nonab|22930	0	-
chr3R	1971092	1971233	gypsy6|reference|NA|SRR13360018_1|temp|nonab|22931	0	-
chr3R	1971294	1971321	gypsy11|reference|NA|SRR13360018_1|temp|nonab|22932	0	+
chr3R	1971336	1972105	FB|reference|NA|SRR13360018_1|temp|nonab|22933	0	+
chr3R	1972370	1972451	FB|reference|NA|SRR13360018_1|temp|nonab|22934	0	-
chr3R	1972449	1972660	FB|reference|NA|SRR13360018_1|temp|nonab|22935	0	-
chr3R	1972856	1973048	copia|reference|NA|SRR13360018_1|temp|nonab|22936	0	+
chr3R	1973021	1973392	gypsy11|reference|NA|SRR13360018_1|temp|nonab|22937	0	+
chr3R	1973378	1974262	gypsy11|reference|NA|SRR13360018_1|temp|nonab|22938	0	+
chr3R	1973953	1976595	412|reference|NA|SRR13360018_1|temp|nonab|22939	0	+
chr3R	1977181	1977418	Cr1a|reference|NA|SRR13360018_1|temp|nonab|22940	0	+
chr3R	1977413	1977472	gypsy7|reference|NA|SRR13360018_1|temp|nonab|22941	0	+
chr3R	1977466	1977606	gypsy7|reference|NA|SRR13360018_1|temp|nonab|22942	0	+
chr3R	1977651	1977885	invader2|reference|NA|SRR13360018_1|temp|nonab|22943	0	-
chr3R	1977919	1980789	gypsy7|reference|NA|SRR13360018_1|temp|nonab|22944	0	+
chr3R	1980787	1980955	Burdock|reference|NA|SRR13360018_1|temp|nonab|22945	0	+
chr3R	1980800	1980937	gypsy7|reference|NA|SRR13360018_1|temp|nonab|22946	0	+
chr3R	1980977	1982240	Cr1a|reference|NA|SRR13360018_1|temp|nonab|22947	0	-
chr3R	1982217	1982458	gypsy11|reference|NA|SRR13360018_1|temp|nonab|22948	0	+
chr3R	1982458	1982956	17.6|reference|NA|SRR13360018_1|temp|nonab|22949	0	+
chr3R	1982922	1982985	rover|reference|NA|SRR13360018_1|temp|nonab|22950	0	+
chr3R	1982952	1983216	Tom1|reference|NA|SRR13360018_1|temp|nonab|22951	0	+
chr3R	1983214	1983306	Tom1|reference|NA|SRR13360018_1|temp|nonab|22952	0	+
chr3R	1983306	1984371	Stalker4|reference|NA|SRR13360018_1|temp|nonab|22953	0	+
chr3R	1984362	1986322	Stalker4|reference|NA|SRR13360018_1|temp|nonab|22954	0	+
chr3R	1986326	1986484	Stalker4|reference|NA|SRR13360018_1|temp|nonab|22955	0	+
chr3R	1986480	1988459	X_element|reference|NA|SRR13360018_1|temp|nonab|22956	0	-
chr3R	1988576	1990109	accord|reference|NA|SRR13360018_1|temp|nonab|22957	0	-
chr3R	1990090	1992274	accord|reference|NA|SRR13360018_1|temp|nonab|22958	0	-
chr3R	1992278	1994827	accord|reference|NA|SRR13360018_1|temp|nonab|22959	0	-
chr3R	1995034	1995304	X_element|reference|NA|SRR13360018_1|temp|nonab|22960	0	-
chr3R	1995341	1996125	X_element|reference|NA|SRR13360018_1|temp|nonab|22961	0	+
chr3R	1996110	1996394	X_element|reference|NA|SRR13360018_1|temp|nonab|22962	0	+
chr3R	1998546	1998900	gypsy6|reference|NA|SRR13360018_1|temp|nonab|22963	0	-
chr3R	1998713	1999079	gypsy4|reference|NA|SRR13360018_1|temp|nonab|22964	0	-
chr3R	2000496	2000926	mdg1|reference|NA|SRR13360018_1|temp|nonab|22965	0	+
chr3R	2001075	2001394	mdg1|reference|NA|SRR13360018_1|temp|nonab|22966	0	+
chr3R	2001390	2001664	mdg1|reference|NA|SRR13360018_1|temp|nonab|22967	0	+
chr3R	2001655	2002492	mdg1|reference|NA|SRR13360018_1|temp|nonab|22968	0	+
chr3R	2002496	2004212	F_element|reference|NA|SRR13360018_1|temp|nonab|22969	0	+
chr3R	2004217	2005656	mdg1|reference|NA|SRR13360018_1|temp|nonab|22970	0	+
chr3R	2005649	2006005	mdg1|reference|NA|SRR13360018_1|temp|nonab|22971	0	+
chr3R	2005910	2006099	HMS_Beagle|reference|NA|SRR13360018_1|temp|nonab|22972	0	-
chr3R	2005970	2006165	HMS_Beagle|reference|NA|SRR13360018_1|temp|nonab|22973	0	-
chr3R	2006004	2006192	HMS_Beagle|reference|NA|SRR13360018_1|temp|nonab|22974	0	-
chr3R	2006123	2006287	mdg1|reference|NA|SRR13360018_1|temp|nonab|22975	0	+
chr3R	2006281	2006429	F_element|reference|NA|SRR13360018_1|temp|nonab|22976	0	+
chr3R	2006434	2006564	mdg1|reference|NA|SRR13360018_1|temp|nonab|22977	0	+
chr3R	2006544	2006707	HMS_Beagle|reference|NA|SRR13360018_1|temp|nonab|22978	0	-
chr3R	2006622	2006801	mdg1|reference|NA|SRR13360018_1|temp|nonab|22979	0	+
chr3R	2006795	2006941	F_element|reference|NA|SRR13360018_1|temp|nonab|22980	0	+
chr3R	2006946	2007076	mdg1|reference|NA|SRR13360018_1|temp|nonab|22981	0	+
chr3R	2007056	2007224	HMS_Beagle|reference|NA|SRR13360018_1|temp|nonab|22982	0	-
chr3R	2007071	2007257	HMS_Beagle|reference|NA|SRR13360018_1|temp|nonab|22983	0	-
chr3R	2007131	2007320	HMS_Beagle|reference|NA|SRR13360018_1|temp|nonab|22984	0	-
chr3R	2007203	2007250	mdg1|reference|NA|SRR13360018_1|temp|nonab|22985	0	+
chr3R	2007251	2007623	mdg1|reference|NA|SRR13360018_1|temp|nonab|22986	0	+
chr3R	2007624	2008263	X_element|reference|NA|SRR13360018_1|temp|nonab|22987	0	+
chr3R	2007833	2008263	BS3|reference|NA|SRR13360018_1|temp|nonab|22988	0	+
chr3R	2008244	2008761	BS3|reference|NA|SRR13360018_1|temp|nonab|22989	0	+
chr3R	2008751	2008987	BS3|reference|NA|SRR13360018_1|temp|nonab|22990	0	+
chr3R	2008995	2009593	297|reference|NA|SRR13360018_1|temp|nonab|22991	0	+
chr3R	2009622	2011199	297|reference|NA|SRR13360018_1|temp|nonab|22992	0	+
chr3R	2011204	2012005	mdg1|reference|NA|SRR13360018_1|temp|nonab|22993	0	+
chr3R	2011206	2012267	412|reference|NA|SRR13360018_1|temp|nonab|22994	0	+
chr3R	2011998	2012324	mdg1|reference|NA|SRR13360018_1|temp|nonab|22995	0	+
chr3R	2012251	2012440	HMS_Beagle|reference|NA|SRR13360018_1|temp|nonab|22996	0	-
chr3R	2012273	2012467	HMS_Beagle|reference|NA|SRR13360018_1|temp|nonab|22997	0	-
chr3R	2012302	2012488	HMS_Beagle|reference|NA|SRR13360018_1|temp|nonab|22998	0	-
chr3R	2012323	2012509	HMS_Beagle|reference|NA|SRR13360018_1|temp|nonab|22999	0	-
chr3R	2012359	2012546	HMS_Beagle|reference|NA|SRR13360018_1|temp|nonab|23000	0	-
chr3R	2012386	2012578	HMS_Beagle|reference|NA|SRR13360018_1|temp|nonab|23001	0	-
chr3R	2012461	2012508	mdg1|reference|NA|SRR13360018_1|temp|nonab|23002	0	+
chr3R	2012509	2012881	mdg1|reference|NA|SRR13360018_1|temp|nonab|23003	0	+
chr3R	2012882	2013521	X_element|reference|NA|SRR13360018_1|temp|nonab|23004	0	+
chr3R	2013091	2013521	BS3|reference|NA|SRR13360018_1|temp|nonab|23005	0	+
chr3R	2013502	2014019	BS3|reference|NA|SRR13360018_1|temp|nonab|23006	0	+
chr3R	2014009	2014219	BS3|reference|NA|SRR13360018_1|temp|nonab|23007	0	+
chr3R	2014217	2016303	297|reference|NA|SRR13360018_1|temp|nonab|23008	0	+
chr3R	2016307	2016630	mdg1|reference|NA|SRR13360018_1|temp|nonab|23009	0	+
chr3R	2016632	2016881	mdg1|reference|NA|SRR13360018_1|temp|nonab|23010	0	+
chr3R	2016635	2016913	blood|reference|NA|SRR13360018_1|temp|nonab|23011	0	+
chr3R	2016874	2017237	mdg1|reference|NA|SRR13360018_1|temp|nonab|23012	0	+
chr3R	2017130	2017319	HMS_Beagle|reference|NA|SRR13360018_1|temp|nonab|23013	0	-
chr3R	2017181	2017365	HMS_Beagle|reference|NA|SRR13360018_1|temp|nonab|23014	0	-
chr3R	2017236	2017430	HMS_Beagle|reference|NA|SRR13360018_1|temp|nonab|23015	0	-
chr3R	2017313	2017514	HMS_Beagle|reference|NA|SRR13360018_1|temp|nonab|23016	0	-
chr3R	2017351	2017541	HMS_Beagle|reference|NA|SRR13360018_1|temp|nonab|23017	0	-
chr3R	2017382	2017568	HMS_Beagle|reference|NA|SRR13360018_1|temp|nonab|23018	0	-
chr3R	2017460	2017646	HMS_Beagle|reference|NA|SRR13360018_1|temp|nonab|23019	0	-
chr3R	2017496	2017694	HMS_Beagle|reference|NA|SRR13360018_1|temp|nonab|23020	0	-
chr3R	2017563	2017754	HMS_Beagle|reference|NA|SRR13360018_1|temp|nonab|23021	0	-
chr3R	2017625	2017814	HMS_Beagle|reference|NA|SRR13360018_1|temp|nonab|23022	0	-
chr3R	2017675	2017871	HMS_Beagle|reference|NA|SRR13360018_1|temp|nonab|23023	0	-
chr3R	2017750	2017925	HMS_Beagle|reference|NA|SRR13360018_1|temp|nonab|23024	0	-
chr3R	2017778	2017926	HMS_Beagle|reference|NA|SRR13360018_1|temp|nonab|23025	0	-
chr3R	2017808	2017855	mdg1|reference|NA|SRR13360018_1|temp|nonab|23026	0	+
chr3R	2017856	2018227	mdg1|reference|NA|SRR13360018_1|temp|nonab|23027	0	+
chr3R	2018228	2018841	X_element|reference|NA|SRR13360018_1|temp|nonab|23028	0	+
chr3R	2018437	2018843	BS3|reference|NA|SRR13360018_1|temp|nonab|23029	0	+
chr3R	2018839	2019042	BS3|reference|NA|SRR13360018_1|temp|nonab|23030	0	+
chr3R	2019054	2019143	BS3|reference|NA|SRR13360018_1|temp|nonab|23031	0	+
chr3R	2019151	2019748	297|reference|NA|SRR13360018_1|temp|nonab|23032	0	+
chr3R	2019777	2020020	297|reference|NA|SRR13360018_1|temp|nonab|23033	0	+
chr3R	2020015	2020279	mdg1|reference|NA|SRR13360018_1|temp|nonab|23034	0	+
chr3R	2020280	2020919	X_element|reference|NA|SRR13360018_1|temp|nonab|23035	0	+
chr3R	2020489	2020919	BS3|reference|NA|SRR13360018_1|temp|nonab|23036	0	+
chr3R	2020900	2021417	BS3|reference|NA|SRR13360018_1|temp|nonab|23037	0	+
chr3R	2021407	2021617	BS3|reference|NA|SRR13360018_1|temp|nonab|23038	0	+
chr3R	2021615	2023701	297|reference|NA|SRR13360018_1|temp|nonab|23039	0	+
chr3R	2023705	2024028	mdg1|reference|NA|SRR13360018_1|temp|nonab|23040	0	+
chr3R	2024030	2024279	mdg1|reference|NA|SRR13360018_1|temp|nonab|23041	0	+
chr3R	2024033	2024311	blood|reference|NA|SRR13360018_1|temp|nonab|23042	0	+
chr3R	2024272	2024601	mdg1|reference|NA|SRR13360018_1|temp|nonab|23043	0	+
chr3R	2024528	2024714	HMS_Beagle|reference|NA|SRR13360018_1|temp|nonab|23044	0	-
chr3R	2024553	2024747	HMS_Beagle|reference|NA|SRR13360018_1|temp|nonab|23045	0	-
chr3R	2024579	2024763	HMS_Beagle|reference|NA|SRR13360018_1|temp|nonab|23046	0	-
chr3R	2024634	2024828	HMS_Beagle|reference|NA|SRR13360018_1|temp|nonab|23047	0	-
chr3R	2024699	2024894	HMS_Beagle|reference|NA|SRR13360018_1|temp|nonab|23048	0	-
chr3R	2024749	2024939	HMS_Beagle|reference|NA|SRR13360018_1|temp|nonab|23049	0	-
chr3R	2024780	2024966	HMS_Beagle|reference|NA|SRR13360018_1|temp|nonab|23050	0	-
chr3R	2024860	2025050	HMS_Beagle|reference|NA|SRR13360018_1|temp|nonab|23051	0	-
chr3R	2024894	2025086	HMS_Beagle|reference|NA|SRR13360018_1|temp|nonab|23052	0	-
chr3R	2024952	2025146	HMS_Beagle|reference|NA|SRR13360018_1|temp|nonab|23053	0	-
chr3R	2025017	2025206	HMS_Beagle|reference|NA|SRR13360018_1|temp|nonab|23054	0	-
chr3R	2025067	2025263	HMS_Beagle|reference|NA|SRR13360018_1|temp|nonab|23055	0	-
chr3R	2025142	2025317	HMS_Beagle|reference|NA|SRR13360018_1|temp|nonab|23056	0	-
chr3R	2025170	2025318	HMS_Beagle|reference|NA|SRR13360018_1|temp|nonab|23057	0	-
chr3R	2025200	2025247	mdg1|reference|NA|SRR13360018_1|temp|nonab|23058	0	+
chr3R	2025248	2025619	mdg1|reference|NA|SRR13360018_1|temp|nonab|23059	0	+
chr3R	2025620	2026233	X_element|reference|NA|SRR13360018_1|temp|nonab|23060	0	+
chr3R	2025829	2026235	BS3|reference|NA|SRR13360018_1|temp|nonab|23061	0	+
chr3R	2026231	2026434	BS3|reference|NA|SRR13360018_1|temp|nonab|23062	0	+
chr3R	2026446	2026535	BS3|reference|NA|SRR13360018_1|temp|nonab|23063	0	+
chr3R	2026543	2027140	297|reference|NA|SRR13360018_1|temp|nonab|23064	0	+
chr3R	2027169	2027412	297|reference|NA|SRR13360018_1|temp|nonab|23065	0	+
chr3R	2027407	2027671	mdg1|reference|NA|SRR13360018_1|temp|nonab|23066	0	+
chr3R	2027672	2028311	X_element|reference|NA|SRR13360018_1|temp|nonab|23067	0	+
chr3R	2027881	2028311	BS3|reference|NA|SRR13360018_1|temp|nonab|23068	0	+
chr3R	2028292	2028809	BS3|reference|NA|SRR13360018_1|temp|nonab|23069	0	+
chr3R	2028799	2029035	BS3|reference|NA|SRR13360018_1|temp|nonab|23070	0	+
chr3R	2029043	2029641	297|reference|NA|SRR13360018_1|temp|nonab|23071	0	+
chr3R	2029670	2031244	297|reference|NA|SRR13360018_1|temp|nonab|23072	0	+
chr3R	2031249	2032050	mdg1|reference|NA|SRR13360018_1|temp|nonab|23073	0	+
chr3R	2032043	2032368	mdg1|reference|NA|SRR13360018_1|temp|nonab|23074	0	+
chr3R	2032295	2032482	HMS_Beagle|reference|NA|SRR13360018_1|temp|nonab|23075	0	-
chr3R	2032317	2032514	HMS_Beagle|reference|NA|SRR13360018_1|temp|nonab|23076	0	-
chr3R	2032340	2032537	HMS_Beagle|reference|NA|SRR13360018_1|temp|nonab|23077	0	-
chr3R	2032445	2032817	mdg1|reference|NA|SRR13360018_1|temp|nonab|23078	0	+
chr3R	2032818	2033457	X_element|reference|NA|SRR13360018_1|temp|nonab|23079	0	+
chr3R	2033027	2033457	BS3|reference|NA|SRR13360018_1|temp|nonab|23080	0	+
chr3R	2033438	2033955	BS3|reference|NA|SRR13360018_1|temp|nonab|23081	0	+
chr3R	2033945	2034155	BS3|reference|NA|SRR13360018_1|temp|nonab|23082	0	+
chr3R	2034153	2036239	297|reference|NA|SRR13360018_1|temp|nonab|23083	0	+
chr3R	2036244	2036567	mdg1|reference|NA|SRR13360018_1|temp|nonab|23084	0	+
chr3R	2036569	2036818	mdg1|reference|NA|SRR13360018_1|temp|nonab|23085	0	+
chr3R	2036572	2036848	blood|reference|NA|SRR13360018_1|temp|nonab|23086	0	+
chr3R	2036811	2037138	mdg1|reference|NA|SRR13360018_1|temp|nonab|23087	0	+
chr3R	2037052	2037167	HMS_Beagle|reference|NA|SRR13360018_1|temp|nonab|23088	0	-
chr3R	2037066	2037267	HMS_Beagle|reference|NA|SRR13360018_1|temp|nonab|23089	0	-
chr3R	2037088	2037282	HMS_Beagle|reference|NA|SRR13360018_1|temp|nonab|23090	0	-
chr3R	2037120	2037312	HMS_Beagle|reference|NA|SRR13360018_1|temp|nonab|23091	0	-
chr3R	2037167	2037357	HMS_Beagle|reference|NA|SRR13360018_1|temp|nonab|23092	0	-
chr3R	2037188	2037372	HMS_Beagle|reference|NA|SRR13360018_1|temp|nonab|23093	0	-
chr3R	2037234	2037434	HMS_Beagle|reference|NA|SRR13360018_1|temp|nonab|23094	0	-
chr3R	2037342	2037713	mdg1|reference|NA|SRR13360018_1|temp|nonab|23095	0	+
chr3R	2037714	2038327	X_element|reference|NA|SRR13360018_1|temp|nonab|23096	0	+
chr3R	2037923	2038329	BS3|reference|NA|SRR13360018_1|temp|nonab|23097	0	+
chr3R	2038325	2038528	BS3|reference|NA|SRR13360018_1|temp|nonab|23098	0	+
chr3R	2038540	2038629	BS3|reference|NA|SRR13360018_1|temp|nonab|23099	0	+
chr3R	2038637	2039234	297|reference|NA|SRR13360018_1|temp|nonab|23100	0	+
chr3R	2039263	2039480	297|reference|NA|SRR13360018_1|temp|nonab|23101	0	+
chr3R	2039484	2039560	BS3|reference|NA|SRR13360018_1|temp|nonab|23102	0	-
chr3R	2039550	2040067	BS3|reference|NA|SRR13360018_1|temp|nonab|23103	0	-
chr3R	2040048	2040687	X_element|reference|NA|SRR13360018_1|temp|nonab|23104	0	-
chr3R	2040048	2040478	BS3|reference|NA|SRR13360018_1|temp|nonab|23105	0	-
chr3R	2040688	2041060	mdg1|reference|NA|SRR13360018_1|temp|nonab|23106	0	-
chr3R	2040990	2041172	HMS_Beagle|reference|NA|SRR13360018_1|temp|nonab|23107	0	+
chr3R	2041036	2041225	HMS_Beagle|reference|NA|SRR13360018_1|temp|nonab|23108	0	+
chr3R	2041061	2041108	mdg1|reference|NA|SRR13360018_1|temp|nonab|23109	0	-
chr3R	2041096	2041293	HMS_Beagle|reference|NA|SRR13360018_1|temp|nonab|23110	0	+
chr3R	2041144	2041324	HMS_Beagle|reference|NA|SRR13360018_1|temp|nonab|23111	0	+
chr3R	2041192	2041381	HMS_Beagle|reference|NA|SRR13360018_1|temp|nonab|23112	0	+
chr3R	2041308	2041642	mdg1|reference|NA|SRR13360018_1|temp|nonab|23113	0	-
chr3R	2041657	2042962	297|reference|NA|SRR13360018_1|temp|nonab|23114	0	+
chr3R	2042967	2043768	mdg1|reference|NA|SRR13360018_1|temp|nonab|23115	0	+
chr3R	2042969	2044032	412|reference|NA|SRR13360018_1|temp|nonab|23116	0	+
chr3R	2043761	2044089	mdg1|reference|NA|SRR13360018_1|temp|nonab|23117	0	+
chr3R	2044002	2044123	HMS_Beagle|reference|NA|SRR13360018_1|temp|nonab|23118	0	-
chr3R	2044016	2044202	HMS_Beagle|reference|NA|SRR13360018_1|temp|nonab|23119	0	-
chr3R	2044043	2044232	HMS_Beagle|reference|NA|SRR13360018_1|temp|nonab|23120	0	-
chr3R	2044076	2044262	HMS_Beagle|reference|NA|SRR13360018_1|temp|nonab|23121	0	-
chr3R	2044141	2044328	HMS_Beagle|reference|NA|SRR13360018_1|temp|nonab|23122	0	-
chr3R	2044205	2044402	HMS_Beagle|reference|NA|SRR13360018_1|temp|nonab|23123	0	-
chr3R	2044310	2044682	mdg1|reference|NA|SRR13360018_1|temp|nonab|23124	0	+
chr3R	2044683	2045296	X_element|reference|NA|SRR13360018_1|temp|nonab|23125	0	+
chr3R	2044892	2045298	BS3|reference|NA|SRR13360018_1|temp|nonab|23126	0	+
chr3R	2045294	2045497	BS3|reference|NA|SRR13360018_1|temp|nonab|23127	0	+
chr3R	2045509	2045598	BS3|reference|NA|SRR13360018_1|temp|nonab|23128	0	+
chr3R	2045597	2046194	297|reference|NA|SRR13360018_1|temp|nonab|23129	0	+
chr3R	2046223	2047800	297|reference|NA|SRR13360018_1|temp|nonab|23130	0	+
chr3R	2047806	2048171	mdg1|reference|NA|SRR13360018_1|temp|nonab|23131	0	+
chr3R	2048165	2048380	McClintock|reference|NA|SRR13360018_1|temp|nonab|23132	0	+
chr3R	2048399	2049920	297|reference|NA|SRR13360018_1|temp|nonab|23133	0	+
chr3R	2049926	2050291	mdg1|reference|NA|SRR13360018_1|temp|nonab|23134	0	+
chr3R	2050285	2050500	McClintock|reference|NA|SRR13360018_1|temp|nonab|23135	0	+
chr3R	2050499	2051051	mdg1|reference|NA|SRR13360018_1|temp|nonab|23136	0	+
chr3R	2051044	2051385	mdg1|reference|NA|SRR13360018_1|temp|nonab|23137	0	+
chr3R	2051298	2051484	HMS_Beagle|reference|NA|SRR13360018_1|temp|nonab|23138	0	-
chr3R	2051340	2051535	HMS_Beagle|reference|NA|SRR13360018_1|temp|nonab|23139	0	-
chr3R	2051374	2051568	HMS_Beagle|reference|NA|SRR13360018_1|temp|nonab|23140	0	-
chr3R	2051437	2051634	HMS_Beagle|reference|NA|SRR13360018_1|temp|nonab|23141	0	-
chr3R	2051503	2051697	HMS_Beagle|reference|NA|SRR13360018_1|temp|nonab|23142	0	-
chr3R	2051568	2051757	HMS_Beagle|reference|NA|SRR13360018_1|temp|nonab|23143	0	-
chr3R	2051607	2051796	HMS_Beagle|reference|NA|SRR13360018_1|temp|nonab|23144	0	-
chr3R	2051641	2051835	HMS_Beagle|reference|NA|SRR13360018_1|temp|nonab|23145	0	-
chr3R	2051716	2051909	HMS_Beagle|reference|NA|SRR13360018_1|temp|nonab|23146	0	-
chr3R	2052704	2053317	X_element|reference|NA|SRR13360018_1|temp|nonab|23147	0	+
chr3R	2052913	2053319	BS3|reference|NA|SRR13360018_1|temp|nonab|23148	0	+
chr3R	2053309	2053518	BS3|reference|NA|SRR13360018_1|temp|nonab|23149	0	+
chr3R	2053530	2053619	BS3|reference|NA|SRR13360018_1|temp|nonab|23150	0	+
chr3R	2053627	2054224	297|reference|NA|SRR13360018_1|temp|nonab|23151	0	+
chr3R	2054253	2055830	297|reference|NA|SRR13360018_1|temp|nonab|23152	0	+
chr3R	2055836	2056201	mdg1|reference|NA|SRR13360018_1|temp|nonab|23153	0	+
chr3R	2056195	2057502	McClintock|reference|NA|SRR13360018_1|temp|nonab|23154	0	+
chr3R	2057543	2062721	McClintock|reference|NA|SRR13360018_1|temp|nonab|23155	0	+
chr3R	2062651	2062745	17.6|reference|NA|SRR13360018_1|temp|nonab|23156	0	+
chr3R	2062721	2063171	mdg1|reference|NA|SRR13360018_1|temp|nonab|23157	0	+
chr3R	2063164	2063305	mdg1|reference|NA|SRR13360018_1|temp|nonab|23158	0	+
chr3R	2063333	2063511	mdg1|reference|NA|SRR13360018_1|temp|nonab|23159	0	+
chr3R	2063410	2063526	HMS_Beagle|reference|NA|SRR13360018_1|temp|nonab|23160	0	-
chr3R	2063424	2063619	HMS_Beagle|reference|NA|SRR13360018_1|temp|nonab|23161	0	-
chr3R	2063445	2063631	HMS_Beagle|reference|NA|SRR13360018_1|temp|nonab|23162	0	-
chr3R	2063500	2063694	HMS_Beagle|reference|NA|SRR13360018_1|temp|nonab|23163	0	-
chr3R	2063559	2063745	HMS_Beagle|reference|NA|SRR13360018_1|temp|nonab|23164	0	-
chr3R	2063628	2063815	HMS_Beagle|reference|NA|SRR13360018_1|temp|nonab|23165	0	-
chr3R	2063652	2063852	HMS_Beagle|reference|NA|SRR13360018_1|temp|nonab|23166	0	-
chr3R	2063760	2064132	mdg1|reference|NA|SRR13360018_1|temp|nonab|23167	0	+
chr3R	2064133	2064746	X_element|reference|NA|SRR13360018_1|temp|nonab|23168	0	+
chr3R	2064342	2064748	BS3|reference|NA|SRR13360018_1|temp|nonab|23169	0	+
chr3R	2064744	2064947	BS3|reference|NA|SRR13360018_1|temp|nonab|23170	0	+
chr3R	2064959	2065048	BS3|reference|NA|SRR13360018_1|temp|nonab|23171	0	+
chr3R	2065056	2065653	297|reference|NA|SRR13360018_1|temp|nonab|23172	0	+
chr3R	2065682	2067259	297|reference|NA|SRR13360018_1|temp|nonab|23173	0	+
chr3R	2067229	2068322	412|reference|NA|SRR13360018_1|temp|nonab|23174	0	+
chr3R	2067264	2068068	mdg1|reference|NA|SRR13360018_1|temp|nonab|23175	0	+
chr3R	2068061	2068396	mdg1|reference|NA|SRR13360018_1|temp|nonab|23176	0	+
chr3R	2068306	2068439	HMS_Beagle|reference|NA|SRR13360018_1|temp|nonab|23177	0	-
chr3R	2068324	2068507	HMS_Beagle|reference|NA|SRR13360018_1|temp|nonab|23178	0	-
chr3R	2068351	2068537	HMS_Beagle|reference|NA|SRR13360018_1|temp|nonab|23179	0	-
chr3R	2068385	2068588	HMS_Beagle|reference|NA|SRR13360018_1|temp|nonab|23180	0	-
chr3R	2068432	2068618	HMS_Beagle|reference|NA|SRR13360018_1|temp|nonab|23181	0	-
chr3R	2068489	2068680	HMS_Beagle|reference|NA|SRR13360018_1|temp|nonab|23182	0	-
chr3R	2068588	2068960	mdg1|reference|NA|SRR13360018_1|temp|nonab|23183	0	+
chr3R	2068961	2069574	X_element|reference|NA|SRR13360018_1|temp|nonab|23184	0	+
chr3R	2069170	2069576	BS3|reference|NA|SRR13360018_1|temp|nonab|23185	0	+
chr3R	2069566	2069775	BS3|reference|NA|SRR13360018_1|temp|nonab|23186	0	+
chr3R	2069787	2069876	BS3|reference|NA|SRR13360018_1|temp|nonab|23187	0	+
chr3R	2069884	2070481	297|reference|NA|SRR13360018_1|temp|nonab|23188	0	+
chr3R	2070510	2071878	297|reference|NA|SRR13360018_1|temp|nonab|23189	0	+
chr3R	2071871	2072099	297|reference|NA|SRR13360018_1|temp|nonab|23190	0	+
chr3R	2072086	2072423	297|reference|NA|SRR13360018_1|temp|nonab|23191	0	+
chr3R	2072393	2073485	412|reference|NA|SRR13360018_1|temp|nonab|23192	0	+
chr3R	2072428	2073232	mdg1|reference|NA|SRR13360018_1|temp|nonab|23193	0	+
chr3R	2073225	2073559	mdg1|reference|NA|SRR13360018_1|temp|nonab|23194	0	+
chr3R	2073469	2073655	HMS_Beagle|reference|NA|SRR13360018_1|temp|nonab|23195	0	-
chr3R	2073493	2073679	HMS_Beagle|reference|NA|SRR13360018_1|temp|nonab|23196	0	-
chr3R	2073514	2073700	HMS_Beagle|reference|NA|SRR13360018_1|temp|nonab|23197	0	-
chr3R	2073548	2073742	HMS_Beagle|reference|NA|SRR13360018_1|temp|nonab|23198	0	-
chr3R	2073622	2073819	HMS_Beagle|reference|NA|SRR13360018_1|temp|nonab|23199	0	-
chr3R	2073727	2074099	mdg1|reference|NA|SRR13360018_1|temp|nonab|23200	0	+
chr3R	2074100	2074705	X_element|reference|NA|SRR13360018_1|temp|nonab|23201	0	+
chr3R	2074290	2074705	BS3|reference|NA|SRR13360018_1|temp|nonab|23202	0	+
chr3R	2074686	2075199	BS3|reference|NA|SRR13360018_1|temp|nonab|23203	0	+
chr3R	2075189	2075425	BS3|reference|NA|SRR13360018_1|temp|nonab|23204	0	+
chr3R	2075433	2077131	297|reference|NA|SRR13360018_1|temp|nonab|23205	0	+
chr3R	2077118	2077742	297|reference|NA|SRR13360018_1|temp|nonab|23206	0	+
chr3R	2078000	2078043	17.6|reference|NA|SRR13360018_1|temp|nonab|23207	0	+
chr3R	2078017	2078062	297|reference|NA|SRR13360018_1|temp|nonab|23208	0	+
chr3R	2078048	2078411	Quasimodo|reference|NA|SRR13360018_1|temp|nonab|23209	0	-
chr3R	2078477	2078614	Quasimodo|reference|NA|SRR13360018_1|temp|nonab|23210	0	-
chr3R	2078634	2081284	Quasimodo|reference|NA|SRR13360018_1|temp|nonab|23211	0	-
chr3R	2079139	2079150	F_element|non-reference|0.2590|SRR13360018_1|temp|rp|23212	0	+
chr3R	2081355	2081844	Quasimodo|reference|NA|SRR13360018_1|temp|nonab|23213	0	-
chr3R	2082234	2082874	Quasimodo|reference|NA|SRR13360018_1|temp|nonab|23214	0	-
chr3R	2082894	2083077	Cr1a|reference|NA|SRR13360018_1|temp|nonab|23215	0	+
chr3R	2083076	2084078	Cr1a|reference|NA|SRR13360018_1|temp|nonab|23216	0	+
chr3R	2084122	2084342	rooA|reference|NA|SRR13360018_1|temp|nonab|23217	0	-
chr3R	2084322	2084409	rooA|reference|NA|SRR13360018_1|temp|nonab|23218	0	-
chr3R	2084406	2084815	Cr1a|reference|NA|SRR13360018_1|temp|nonab|23219	0	+
chr3R	2084817	2085175	Cr1a|reference|NA|SRR13360018_1|temp|nonab|23220	0	+
chr3R	2085175	2086436	mdg3|reference|NA|SRR13360018_1|temp|nonab|23221	0	-
chr3R	2085177	2087178	mdg3|reference|NA|SRR13360018_1|temp|nonab|23222	0	-
chr3R	2087178	2087563	mdg3|reference|NA|SRR13360018_1|temp|nonab|23223	0	-
chr3R	2087371	2088444	mdg3|reference|NA|SRR13360018_1|temp|nonab|23224	0	-
chr3R	2088441	2089330	mdg3|reference|NA|SRR13360018_1|temp|nonab|23225	0	-
chr3R	2089330	2089500	Cr1a|reference|NA|SRR13360018_1|temp|nonab|23226	0	+
chr3R	2089499	2090093	rooA|reference|NA|SRR13360018_1|temp|nonab|23227	0	-
chr3R	2090087	2090303	rooA|reference|NA|SRR13360018_1|temp|nonab|23228	0	-
chr3R	2090302	2090660	rooA|reference|NA|SRR13360018_1|temp|nonab|23229	0	-
chr3R	2090662	2090769	Cr1a|reference|NA|SRR13360018_1|temp|nonab|23230	0	+
chr3R	2090760	2091254	F_element|reference|NA|SRR13360018_1|temp|nonab|23231	0	+
chr3R	2091255	2093458	F_element|reference|NA|SRR13360018_1|temp|nonab|23232	0	+
chr3R	2093455	2093508	Cr1a|reference|NA|SRR13360018_1|temp|nonab|23233	0	+
chr3R	2093514	2093835	Cr1a|reference|NA|SRR13360018_1|temp|nonab|23234	0	+
chr3R	2093833	2095141	Cr1a|reference|NA|SRR13360018_1|temp|nonab|23235	0	+
chr3R	2095143	2095907	Cr1a|reference|NA|SRR13360018_1|temp|nonab|23236	0	+
chr3R	2095908	2096149	jockey2|reference|NA|SRR13360018_1|temp|nonab|23237	0	+
chr3R	2096150	2096392	Cr1a|reference|NA|SRR13360018_1|temp|nonab|23238	0	+
chr3R	2096391	2096498	17.6|reference|NA|SRR13360018_1|temp|nonab|23239	0	-
chr3R	2096473	2096814	297|reference|NA|SRR13360018_1|temp|nonab|23240	0	-
chr3R	2096548	2096814	17.6|reference|NA|SRR13360018_1|temp|nonab|23241	0	-
chr3R	2096809	2097074	gypsy2|reference|NA|SRR13360018_1|temp|nonab|23242	0	+
chr3R	2097139	2098284	17.6|reference|NA|SRR13360018_1|temp|nonab|23243	0	-
chr3R	2098278	2099122	17.6|reference|NA|SRR13360018_1|temp|nonab|23244	0	-
chr3R	2099106	2099519	17.6|reference|NA|SRR13360018_1|temp|nonab|23245	0	-
chr3R	2099531	2099910	17.6|reference|NA|SRR13360018_1|temp|nonab|23246	0	-
chr3R	2101471	2101550	Idefix|reference|NA|SRR13360018_1|temp|nonab|23247	0	-
chr3R	2102147	2102482	gypsy4|reference|NA|SRR13360018_1|temp|nonab|23248	0	-
chr3R	2102940	2103329	invader1|reference|NA|SRR13360018_1|temp|nonab|23249	0	-
chr3R	2103339	2108057	F_element|reference|NA|SRR13360018_1|temp|nonab|23250	0	-
chr3R	2108074	2108545	invader1|reference|NA|SRR13360018_1|temp|nonab|23251	0	-
chr3R	2108733	2109309	micropia|reference|NA|SRR13360018_1|temp|nonab|23252	0	-
chr3R	2109498	2109892	invader1|reference|NA|SRR13360018_1|temp|nonab|23253	0	-
chr3R	2109879	2110282	1360|reference|NA|SRR13360018_1|temp|nonab|23254	0	-
chr3R	2110448	2111024	1360|reference|NA|SRR13360018_1|temp|nonab|23255	0	-
chr3R	2111023	2111083	invader1|reference|NA|SRR13360018_1|temp|nonab|23256	0	-
chr3R	2111082	2111338	gypsy11|reference|NA|SRR13360018_1|temp|nonab|23257	0	-
chr3R	2111349	2112139	297|reference|NA|SRR13360018_1|temp|nonab|23258	0	-
chr3R	2112149	2112236	297|reference|NA|SRR13360018_1|temp|nonab|23259	0	-
chr3R	2112233	2113752	297|reference|NA|SRR13360018_1|temp|nonab|23260	0	-
chr3R	2113775	2114426	297|reference|NA|SRR13360018_1|temp|nonab|23261	0	-
chr3R	2114826	2115378	297|reference|NA|SRR13360018_1|temp|nonab|23262	0	-
chr3R	2115530	2115826	297|reference|NA|SRR13360018_1|temp|nonab|23263	0	-
chr3R	2115694	2115865	Tom1|reference|NA|SRR13360018_1|temp|nonab|23264	0	-
chr3R	2115865	2116280	1360|reference|NA|SRR13360018_1|temp|nonab|23265	0	-
chr3R	2116390	2116969	1360|reference|NA|SRR13360018_1|temp|nonab|23266	0	-
chr3R	2116954	2117213	Tom1|reference|NA|SRR13360018_1|temp|nonab|23267	0	-
chr3R	2117425	2117535	springer|reference|NA|SRR13360018_1|temp|nonab|23268	0	+
chr3R	2117575	2117684	INE_1|reference|NA|SRR13360018_1|temp|nonab|23269	0	+
chr3R	2117958	2118208	transib3|reference|NA|SRR13360018_1|temp|nonab|23270	0	+
chr3R	2118207	2118799	transib3|reference|NA|SRR13360018_1|temp|nonab|23271	0	+
chr3R	2118797	2119108	transib3|reference|NA|SRR13360018_1|temp|nonab|23272	0	+
chr3R	2119088	2119175	transib3|reference|NA|SRR13360018_1|temp|nonab|23273	0	+
chr3R	2119190	2119307	Cr1a|reference|NA|SRR13360018_1|temp|nonab|23274	0	+
chr3R	2119407	2119674	roo|reference|NA|SRR13360018_1|temp|nonab|23275	0	-
chr3R	2119876	2119960	roo|reference|NA|SRR13360018_1|temp|nonab|23276	0	-
chr3R	2120041	2120101	roo|reference|NA|SRR13360018_1|temp|nonab|23277	0	-
chr3R	2120073	2121235	I_element|reference|NA|SRR13360018_1|temp|nonab|23278	0	-
chr3R	2121255	2121905	I_element|reference|NA|SRR13360018_1|temp|nonab|23279	0	-
chr3R	2121898	2122071	I_element|reference|NA|SRR13360018_1|temp|nonab|23280	0	-
chr3R	2122063	2122933	gypsy12|reference|NA|SRR13360018_1|temp|nonab|23281	0	-
chr3R	2123028	2123617	gypsy12|reference|NA|SRR13360018_1|temp|nonab|23282	0	-
chr3R	2123730	2124645	gypsy12|reference|NA|SRR13360018_1|temp|nonab|23283	0	-
chr3R	2124633	2124945	gypsy12|reference|NA|SRR13360018_1|temp|nonab|23284	0	-
chr3R	2124946	2125661	gypsy12|reference|NA|SRR13360018_1|temp|nonab|23285	0	-
chr3R	2125662	2127687	invader2|reference|NA|SRR13360018_1|temp|nonab|23286	0	-
chr3R	2127685	2128384	invader2|reference|NA|SRR13360018_1|temp|nonab|23287	0	-
chr3R	2128371	2128400	invader2|reference|NA|SRR13360018_1|temp|nonab|23288	0	-
chr3R	2132737	2133010	gypsy12|reference|NA|SRR13360018_1|temp|nonab|23289	0	-
chr3R	2133184	2133987	gypsy12|reference|NA|SRR13360018_1|temp|nonab|23290	0	-
chr3R	2133991	2133996	Tabor|non-reference|0.9939|SRR13360018_1|temp|sr|23291	0	-
chr3R	2134003	2134583	gypsy12|reference|NA|SRR13360018_1|temp|nonab|23292	0	-
chr3R	2134579	2136209	I_element|reference|NA|SRR13360018_1|temp|nonab|23293	0	-
chr3R	2137514	2139795	Quasimodo|reference|NA|SRR13360018_1|temp|nonab|23294	0	+
chr3R	2139795	2141610	Idefix|reference|NA|SRR13360018_1|temp|nonab|23295	0	+
chr3R	2140132	2141610	Quasimodo|reference|NA|SRR13360018_1|temp|nonab|23296	0	+
chr3R	2151199	2151281	1360|reference|NA|SRR13360018_1|temp|nonab|23297	0	-
chr3R	2151287	2156391	Rt1a|reference|NA|SRR13360018_1|temp|nonab|23298	0	+
chr3R	2156390	2156607	Quasimodo|reference|NA|SRR13360018_1|temp|nonab|23299	0	+
chr3R	2158115	2158738	transib2|reference|NA|SRR13360018_1|temp|nonab|23300	0	-
chr3R	2158736	2159238	transib2|reference|NA|SRR13360018_1|temp|nonab|23301	0	-
chr3R	2159239	2159456	transib2|reference|NA|SRR13360018_1|temp|nonab|23302	0	-
chr3R	2161184	2161294	micropia|reference|NA|SRR13360018_1|temp|nonab|23303	0	-
chr3R	2161377	2161770	micropia|reference|NA|SRR13360018_1|temp|nonab|23304	0	-
chr3R	2161844	2162159	micropia|reference|NA|SRR13360018_1|temp|nonab|23305	0	-
chr3R	2162143	2162278	micropia|reference|NA|SRR13360018_1|temp|nonab|23306	0	-
chr3R	2162430	2163484	gypsy11|reference|NA|SRR13360018_1|temp|nonab|23307	0	+
chr3R	2163529	2163589	gypsy11|reference|NA|SRR13360018_1|temp|nonab|23308	0	+
chr3R	2163600	2166618	Cr1a|reference|NA|SRR13360018_1|temp|nonab|23309	0	+
chr3R	2166617	2169402	Stalker4|reference|NA|SRR13360018_1|temp|nonab|23310	0	+
chr3R	2169398	2169716	Stalker4|reference|NA|SRR13360018_1|temp|nonab|23311	0	+
chr3R	2169731	2170102	gypsy11|reference|NA|SRR13360018_1|temp|nonab|23312	0	+
chr3R	2170101	2170453	rover|reference|NA|SRR13360018_1|temp|nonab|23313	0	-
chr3R	2170436	2170629	gypsy11|reference|NA|SRR13360018_1|temp|nonab|23314	0	+
chr3R	2171258	2171723	GATE|reference|NA|SRR13360018_1|temp|nonab|23315	0	-
chr3R	2171726	2171894	GATE|reference|NA|SRR13360018_1|temp|nonab|23316	0	-
chr3R	2171918	2172459	GATE|reference|NA|SRR13360018_1|temp|nonab|23317	0	+
chr3R	2172297	2173448	Max_element|reference|NA|SRR13360018_1|temp|nonab|23318	0	-
chr3R	2172662	2172677	F_element|non-reference|0.7429|SRR13360018_1|temp|rp|23319	0	+
chr3R	2172726	2173449	GATE|reference|NA|SRR13360018_1|temp|nonab|23320	0	-
chr3R	2173443	2173696	GATE|reference|NA|SRR13360018_1|temp|nonab|23321	0	-
chr3R	2174065	2174174	gypsy5|reference|NA|SRR13360018_1|temp|nonab|23322	0	-
chr3R	2174439	2178906	gypsy5|reference|NA|SRR13360018_1|temp|nonab|23323	0	-
chr3R	2178988	2179291	gypsy5|reference|NA|SRR13360018_1|temp|nonab|23324	0	-
chr3R	2179343	2179670	gypsy5|reference|NA|SRR13360018_1|temp|nonab|23325	0	-
chr3R	2179984	2185385	invader3|reference|NA|SRR13360018_1|temp|nonab|23326	0	-
chr3R	2186437	2186652	GATE|reference|NA|SRR13360018_1|temp|nonab|23327	0	-
chr3R	2186646	2189254	Doc2_element|reference|NA|SRR13360018_1|temp|nonab|23328	0	+
chr3R	2189253	2189790	Doc2_element|reference|NA|SRR13360018_1|temp|nonab|23329	0	+
chr3R	2192109	2192291	opus|reference|NA|SRR13360018_1|temp|nonab|23330	0	+
chr3R	2192558	2192648	flea|reference|NA|SRR13360018_1|temp|nonab|23331	0	+
chr3R	2193630	2193884	mdg3|reference|NA|SRR13360018_1|temp|nonab|23332	0	+
chr3R	2193678	2193889	invader3|reference|NA|SRR13360018_1|temp|nonab|23333	0	+
chr3R	2194621	2195325	Doc2_element|reference|NA|SRR13360018_1|temp|nonab|23334	0	+
chr3R	2195334	2195529	Doc2_element|reference|NA|SRR13360018_1|temp|nonab|23335	0	+
chr3R	2195600	2196921	GATE|reference|NA|SRR13360018_1|temp|nonab|23336	0	-
chr3R	2196899	2198905	GATE|reference|NA|SRR13360018_1|temp|nonab|23337	0	-
chr3R	2198904	2198948	GATE|reference|NA|SRR13360018_1|temp|nonab|23338	0	-
chr3R	2199141	2199254	INE_1|reference|NA|SRR13360018_1|temp|nonab|23339	0	-
chr3R	2199717	2199977	gypsy8|reference|NA|SRR13360018_1|temp|nonab|23340	0	-
chr3R	2199733	2199908	gypsy8|reference|NA|SRR13360018_1|temp|nonab|23341	0	-
chr3R	2200036	2200376	INE_1|reference|NA|SRR13360018_1|temp|nonab|23342	0	-
chr3R	2200534	2201318	Doc3_element|reference|NA|SRR13360018_1|temp|nonab|23343	0	-
chr3R	2201320	2202787	Doc3_element|reference|NA|SRR13360018_1|temp|nonab|23344	0	-
chr3R	2202791	2203013	Doc3_element|reference|NA|SRR13360018_1|temp|nonab|23345	0	-
chr3R	2202993	2203124	Doc3_element|reference|NA|SRR13360018_1|temp|nonab|23346	0	-
chr3R	2203123	2204853	Rt1c|reference|NA|SRR13360018_1|temp|nonab|23347	0	-
chr3R	2204846	2205559	Rt1c|reference|NA|SRR13360018_1|temp|nonab|23348	0	-
chr3R	2205620	2205834	Rt1c|reference|NA|SRR13360018_1|temp|nonab|23349	0	-
chr3R	2205838	2206720	Doc3_element|reference|NA|SRR13360018_1|temp|nonab|23350	0	-
chr3R	2206685	2206764	Doc3_element|reference|NA|SRR13360018_1|temp|nonab|23351	0	-
chr3R	2207855	2208097	diver2|reference|NA|SRR13360018_1|temp|nonab|23352	0	-
chr3R	2208640	2208882	gypsy8|reference|NA|SRR13360018_1|temp|nonab|23353	0	-
chr3R	2209096	2209495	1360|reference|NA|SRR13360018_1|temp|nonab|23354	0	-
chr3R	2209605	2210186	1360|reference|NA|SRR13360018_1|temp|nonab|23355	0	-
chr3R	2210185	2210278	gypsy8|reference|NA|SRR13360018_1|temp|nonab|23356	0	-
chr3R	2210207	2210311	gypsy8|reference|NA|SRR13360018_1|temp|nonab|23357	0	-
chr3R	2211600	2211702	gypsy4|reference|NA|SRR13360018_1|temp|nonab|23358	0	+
chr3R	2211630	2211698	gypsy6|reference|NA|SRR13360018_1|temp|nonab|23359	0	+
chr3R	2211776	2212334	gypsy6|reference|NA|SRR13360018_1|temp|nonab|23360	0	+
chr3R	2212337	2214118	gypsy6|reference|NA|SRR13360018_1|temp|nonab|23361	0	+
chr3R	2213931	2214166	gypsy3|reference|NA|SRR13360018_1|temp|nonab|23362	0	+
chr3R	2214157	2214706	gypsy6|reference|NA|SRR13360018_1|temp|nonab|23363	0	+
chr3R	2214733	2216420	gypsy6|reference|NA|SRR13360018_1|temp|nonab|23364	0	+
chr3R	2216307	2216457	gypsy3|reference|NA|SRR13360018_1|temp|nonab|23365	0	+
chr3R	2216994	2217246	Cr1a|reference|NA|SRR13360018_1|temp|nonab|23366	0	+
chr3R	2217249	2218424	Cr1a|reference|NA|SRR13360018_1|temp|nonab|23367	0	+
chr3R	2218510	2219088	Cr1a|reference|NA|SRR13360018_1|temp|nonab|23368	0	+
chr3R	2219134	2219354	rooA|reference|NA|SRR13360018_1|temp|nonab|23369	0	-
chr3R	2219334	2219421	rooA|reference|NA|SRR13360018_1|temp|nonab|23370	0	-
chr3R	2219418	2219827	Cr1a|reference|NA|SRR13360018_1|temp|nonab|23371	0	+
chr3R	2219740	2219745	Tabor|non-reference|0.9778|SRR13360018_1|temp|sr|23372	0	-
chr3R	2219829	2220748	Cr1a|reference|NA|SRR13360018_1|temp|nonab|23373	0	+
chr3R	2220753	2220890	INE_1|reference|NA|SRR13360018_1|temp|nonab|23374	0	-
chr3R	2220769	2221016	INE_1|reference|NA|SRR13360018_1|temp|nonab|23375	0	-
chr3R	2220905	2221293	INE_1|reference|NA|SRR13360018_1|temp|nonab|23376	0	-
chr3R	2221277	2221510	HMS_Beagle|reference|NA|SRR13360018_1|temp|nonab|23377	0	-
chr3R	2221532	2221774	HMS_Beagle2|reference|NA|SRR13360018_1|temp|nonab|23378	0	-
chr3R	2221793	2222307	invader2|reference|NA|SRR13360018_1|temp|nonab|23379	0	-
chr3R	2222305	2223422	invader2|reference|NA|SRR13360018_1|temp|nonab|23380	0	-
chr3R	2223421	2223834	invader2|reference|NA|SRR13360018_1|temp|nonab|23381	0	-
chr3R	2223831	2224547	invader2|reference|NA|SRR13360018_1|temp|nonab|23382	0	-
chr3R	2224544	2225311	invader2|reference|NA|SRR13360018_1|temp|nonab|23383	0	-
chr3R	2225309	2225407	invader2|reference|NA|SRR13360018_1|temp|nonab|23384	0	-
chr3R	2225407	2225700	HMS_Beagle|reference|NA|SRR13360018_1|temp|nonab|23385	0	-
chr3R	2225707	2226022	HMS_Beagle|reference|NA|SRR13360018_1|temp|nonab|23386	0	-
chr3R	2226037	2226973	HMS_Beagle|reference|NA|SRR13360018_1|temp|nonab|23387	0	-
chr3R	2226934	2227998	HMS_Beagle|reference|NA|SRR13360018_1|temp|nonab|23388	0	-
chr3R	2228096	2228276	HMS_Beagle|reference|NA|SRR13360018_1|temp|nonab|23389	0	-
chr3R	2228278	2228363	invader2|reference|NA|SRR13360018_1|temp|nonab|23390	0	-
chr3R	2228360	2229130	invader2|reference|NA|SRR13360018_1|temp|nonab|23391	0	-
chr3R	2229128	2229228	invader2|reference|NA|SRR13360018_1|temp|nonab|23392	0	-
chr3R	2229221	2229522	HMS_Beagle|reference|NA|SRR13360018_1|temp|nonab|23393	0	-
chr3R	2229529	2229843	HMS_Beagle|reference|NA|SRR13360018_1|temp|nonab|23394	0	-
chr3R	2229858	2230794	HMS_Beagle|reference|NA|SRR13360018_1|temp|nonab|23395	0	-
chr3R	2230755	2231818	HMS_Beagle|reference|NA|SRR13360018_1|temp|nonab|23396	0	-
chr3R	2231916	2232128	HMS_Beagle|reference|NA|SRR13360018_1|temp|nonab|23397	0	-
chr3R	2232305	2232428	HMS_Beagle2|reference|NA|SRR13360018_1|temp|nonab|23398	0	-
chr3R	2232421	2232499	HMS_Beagle2|reference|NA|SRR13360018_1|temp|nonab|23399	0	-
chr3R	2232552	2232722	HMS_Beagle|reference|NA|SRR13360018_1|temp|nonab|23400	0	-
chr3R	2232755	2233864	invader2|reference|NA|SRR13360018_1|temp|nonab|23401	0	-
chr3R	2233862	2234959	invader2|reference|NA|SRR13360018_1|temp|nonab|23402	0	-
chr3R	2234958	2235449	invader2|reference|NA|SRR13360018_1|temp|nonab|23403	0	-
chr3R	2235436	2235465	invader2|reference|NA|SRR13360018_1|temp|nonab|23404	0	-
chr3R	2235466	2236741	invader2|reference|NA|SRR13360018_1|temp|nonab|23405	0	-
chr3R	2236739	2236839	invader2|reference|NA|SRR13360018_1|temp|nonab|23406	0	-
chr3R	2236839	2237132	HMS_Beagle|reference|NA|SRR13360018_1|temp|nonab|23407	0	-
chr3R	2237139	2237454	HMS_Beagle|reference|NA|SRR13360018_1|temp|nonab|23408	0	-
chr3R	2237469	2238405	HMS_Beagle|reference|NA|SRR13360018_1|temp|nonab|23409	0	-
chr3R	2238366	2239429	HMS_Beagle|reference|NA|SRR13360018_1|temp|nonab|23410	0	-
chr3R	2239527	2239739	HMS_Beagle|reference|NA|SRR13360018_1|temp|nonab|23411	0	-
chr3R	2239916	2240039	HMS_Beagle2|reference|NA|SRR13360018_1|temp|nonab|23412	0	-
chr3R	2240032	2240110	HMS_Beagle2|reference|NA|SRR13360018_1|temp|nonab|23413	0	-
chr3R	2240163	2240333	HMS_Beagle|reference|NA|SRR13360018_1|temp|nonab|23414	0	-
chr3R	2240366	2241472	invader2|reference|NA|SRR13360018_1|temp|nonab|23415	0	-
chr3R	2241470	2242582	invader2|reference|NA|SRR13360018_1|temp|nonab|23416	0	-
chr3R	2242581	2243072	invader2|reference|NA|SRR13360018_1|temp|nonab|23417	0	-
chr3R	2243059	2243088	invader2|reference|NA|SRR13360018_1|temp|nonab|23418	0	-
chr3R	2243089	2244365	invader2|reference|NA|SRR13360018_1|temp|nonab|23419	0	-
chr3R	2244363	2244463	invader2|reference|NA|SRR13360018_1|temp|nonab|23420	0	-
chr3R	2244463	2244752	HMS_Beagle|reference|NA|SRR13360018_1|temp|nonab|23421	0	-
chr3R	2244764	2245104	HMS_Beagle|reference|NA|SRR13360018_1|temp|nonab|23422	0	-
chr3R	2245116	2246052	HMS_Beagle|reference|NA|SRR13360018_1|temp|nonab|23423	0	-
chr3R	2246013	2247076	HMS_Beagle|reference|NA|SRR13360018_1|temp|nonab|23424	0	-
chr3R	2247174	2247386	HMS_Beagle|reference|NA|SRR13360018_1|temp|nonab|23425	0	-
chr3R	2247563	2247685	HMS_Beagle2|reference|NA|SRR13360018_1|temp|nonab|23426	0	-
chr3R	2247680	2247758	HMS_Beagle2|reference|NA|SRR13360018_1|temp|nonab|23427	0	-
chr3R	2247811	2247974	HMS_Beagle|reference|NA|SRR13360018_1|temp|nonab|23428	0	-
chr3R	2248007	2249113	invader2|reference|NA|SRR13360018_1|temp|nonab|23429	0	-
chr3R	2249121	2250012	invader2|reference|NA|SRR13360018_1|temp|nonab|23430	0	-
chr3R	2250011	2250502	invader2|reference|NA|SRR13360018_1|temp|nonab|23431	0	-
chr3R	2250489	2250518	invader2|reference|NA|SRR13360018_1|temp|nonab|23432	0	-
chr3R	2250519	2251938	invader2|reference|NA|SRR13360018_1|temp|nonab|23433	0	-
chr3R	2251938	2252232	HMS_Beagle|reference|NA|SRR13360018_1|temp|nonab|23434	0	-
chr3R	2252239	2252579	HMS_Beagle|reference|NA|SRR13360018_1|temp|nonab|23435	0	-
chr3R	2252591	2253305	HMS_Beagle|reference|NA|SRR13360018_1|temp|nonab|23436	0	-
chr3R	2253354	2253464	HMS_Beagle2|reference|NA|SRR13360018_1|temp|nonab|23437	0	-
chr3R	2253454	2253535	HMS_Beagle2|reference|NA|SRR13360018_1|temp|nonab|23438	0	-
chr3R	2253588	2254225	HMS_Beagle|reference|NA|SRR13360018_1|temp|nonab|23439	0	-
chr3R	2260159	2264628	mdg1|reference|NA|SRR13360018_1|temp|nonab|23440	0	-
chr3R	2260166	2263768	Stalker2|reference|NA|SRR13360018_1|temp|nonab|23441	0	-
chr3R	2264026	2265031	blood|reference|NA|SRR13360018_1|temp|nonab|23442	0	-
chr3R	2270027	2271138	Stalker|reference|NA|SRR13360018_1|temp|nonab|23443	0	-
chr3R	2270835	2271207	Stalker3|reference|NA|SRR13360018_1|temp|nonab|23444	0	-
chr3R	2271206	2271671	HMS_Beagle|reference|NA|SRR13360018_1|temp|nonab|23445	0	-
chr3R	2271638	2272183	HMS_Beagle|reference|NA|SRR13360018_1|temp|nonab|23446	0	-
chr3R	2272170	2273300	invader2|reference|NA|SRR13360018_1|temp|nonab|23447	0	-
chr3R	2273297	2274164	invader2|reference|NA|SRR13360018_1|temp|nonab|23448	0	-
chr3R	2274193	2274239	HMS_Beagle|reference|NA|SRR13360018_1|temp|nonab|23449	0	-
chr3R	2274247	2274499	HMS_Beagle2|reference|NA|SRR13360018_1|temp|nonab|23450	0	-
chr3R	2274481	2275184	HMS_Beagle2|reference|NA|SRR13360018_1|temp|nonab|23451	0	-
chr3R	2275190	2275384	HMS_Beagle|reference|NA|SRR13360018_1|temp|nonab|23452	0	-
chr3R	2275407	2275576	HMS_Beagle2|reference|NA|SRR13360018_1|temp|nonab|23453	0	-
chr3R	2275734	2275797	INE_1|reference|NA|SRR13360018_1|temp|nonab|23454	0	-
chr3R	2275876	2276721	G5|reference|NA|SRR13360018_1|temp|nonab|23455	0	+
chr3R	2276719	2276847	G5|reference|NA|SRR13360018_1|temp|nonab|23456	0	+
chr3R	2276845	2276885	G5|reference|NA|SRR13360018_1|temp|nonab|23457	0	+
chr3R	2276887	2277406	G5|reference|NA|SRR13360018_1|temp|nonab|23458	0	+
chr3R	2277412	2277613	G5|reference|NA|SRR13360018_1|temp|nonab|23459	0	+
chr3R	2277606	2277744	G5|reference|NA|SRR13360018_1|temp|nonab|23460	0	+
chr3R	2277743	2277983	G5|reference|NA|SRR13360018_1|temp|nonab|23461	0	+
chr3R	2278049	2278332	transib3|reference|NA|SRR13360018_1|temp|nonab|23462	0	+
chr3R	2278329	2279263	transib3|reference|NA|SRR13360018_1|temp|nonab|23463	0	+
chr3R	2279310	2279774	frogger|reference|NA|SRR13360018_1|temp|nonab|23464	0	+
chr3R	2279775	2281114	frogger|reference|NA|SRR13360018_1|temp|nonab|23465	0	+
chr3R	2281160	2282626	Xanthias|reference|NA|SRR13360018_1|temp|nonab|23466	0	-
chr3R	2282733	2283365	Xanthias|reference|NA|SRR13360018_1|temp|nonab|23467	0	-
chr3R	2283370	2283609	frogger|reference|NA|SRR13360018_1|temp|nonab|23468	0	+
chr3R	2285050	2285617	springer|reference|NA|SRR13360018_1|temp|nonab|23469	0	+
chr3R	2286069	2287563	gypsy10|reference|NA|SRR13360018_1|temp|nonab|23470	0	+
chr3R	2286292	2289140	springer|reference|NA|SRR13360018_1|temp|nonab|23471	0	+
chr3R	2289082	2289150	gypsy3|reference|NA|SRR13360018_1|temp|nonab|23472	0	+
chr3R	2291362	2291929	springer|reference|NA|SRR13360018_1|temp|nonab|23473	0	+
chr3R	2292381	2293875	gypsy10|reference|NA|SRR13360018_1|temp|nonab|23474	0	+
chr3R	2292604	2295452	springer|reference|NA|SRR13360018_1|temp|nonab|23475	0	+
chr3R	2295394	2295462	gypsy3|reference|NA|SRR13360018_1|temp|nonab|23476	0	+
chr3R	2296850	2296959	frogger|reference|NA|SRR13360018_1|temp|nonab|23477	0	+
chr3R	2296955	2296988	transib3|reference|NA|SRR13360018_1|temp|nonab|23478	0	+
chr3R	2296969	2297446	transib3|reference|NA|SRR13360018_1|temp|nonab|23479	0	+
chr3R	2297445	2297601	rover|reference|NA|SRR13360018_1|temp|nonab|23480	0	+
chr3R	2297597	2299155	springer|reference|NA|SRR13360018_1|temp|nonab|23481	0	+
chr3R	2299097	2299165	gypsy3|reference|NA|SRR13360018_1|temp|nonab|23482	0	+
chr3R	2300553	2300662	frogger|reference|NA|SRR13360018_1|temp|nonab|23483	0	+
chr3R	2300658	2300691	transib3|reference|NA|SRR13360018_1|temp|nonab|23484	0	+
chr3R	2300672	2301149	transib3|reference|NA|SRR13360018_1|temp|nonab|23485	0	+
chr3R	2301148	2301588	rover|reference|NA|SRR13360018_1|temp|nonab|23486	0	+
chr3R	2302130	2306443	rover|reference|NA|SRR13360018_1|temp|nonab|23487	0	+
chr3R	2306439	2306524	1360|reference|NA|SRR13360018_1|temp|nonab|23488	0	-
chr3R	2306524	2307133	rover|reference|NA|SRR13360018_1|temp|nonab|23489	0	+
chr3R	2307763	2307890	Cr1a|reference|NA|SRR13360018_1|temp|nonab|23490	0	+
chr3R	2308290	2308352	INE_1|reference|NA|SRR13360018_1|temp|nonab|23491	0	-
chr3R	2308680	2309094	1360|reference|NA|SRR13360018_1|temp|nonab|23492	0	-
chr3R	2309204	2309785	1360|reference|NA|SRR13360018_1|temp|nonab|23493	0	-
chr3R	2310124	2310502	diver2|reference|NA|SRR13360018_1|temp|nonab|23494	0	-
chr3R	2311871	2312214	diver2|reference|NA|SRR13360018_1|temp|nonab|23495	0	-
chr3R	2312457	2312572	G3|reference|NA|SRR13360018_1|temp|nonab|23496	0	-
chr3R	2312611	2313074	G3|reference|NA|SRR13360018_1|temp|nonab|23497	0	-
chr3R	2313740	2314070	1360|reference|NA|SRR13360018_1|temp|nonab|23498	0	-
chr3R	2314180	2314761	1360|reference|NA|SRR13360018_1|temp|nonab|23499	0	-
chr3R	2315100	2315478	diver2|reference|NA|SRR13360018_1|temp|nonab|23500	0	-
chr3R	2316847	2317190	diver2|reference|NA|SRR13360018_1|temp|nonab|23501	0	-
chr3R	2317433	2317548	G3|reference|NA|SRR13360018_1|temp|nonab|23502	0	-
chr3R	2317587	2318050	G3|reference|NA|SRR13360018_1|temp|nonab|23503	0	-
chr3R	2318858	2319023	Rt1c|reference|NA|SRR13360018_1|temp|nonab|23504	0	-
chr3R	2319023	2319103	Rt1c|reference|NA|SRR13360018_1|temp|nonab|23505	0	-
chr3R	2319093	2319174	Rt1c|reference|NA|SRR13360018_1|temp|nonab|23506	0	-
chr3R	2319180	2321134	I_element|reference|NA|SRR13360018_1|temp|nonab|23507	0	-
chr3R	2321133	2323081	roo|reference|NA|SRR13360018_1|temp|nonab|23508	0	-
chr3R	2323069	2327567	roo|reference|NA|SRR13360018_1|temp|nonab|23509	0	-
chr3R	2327563	2329169	roo|reference|NA|SRR13360018_1|temp|nonab|23510	0	-
chr3R	2329168	2331096	I_element|reference|NA|SRR13360018_1|temp|nonab|23511	0	-
chr3R	2331317	2331476	gypsy12|reference|NA|SRR13360018_1|temp|nonab|23512	0	+
chr3R	2331811	2331875	INE_1|reference|NA|SRR13360018_1|temp|nonab|23513	0	-
chr3R	2331925	2332847	baggins|reference|NA|SRR13360018_1|temp|nonab|23514	0	-
chr3R	2332843	2334392	baggins|reference|NA|SRR13360018_1|temp|nonab|23515	0	-
chr3R	2334390	2335189	baggins|reference|NA|SRR13360018_1|temp|nonab|23516	0	-
chr3R	2335173	2335711	baggins|reference|NA|SRR13360018_1|temp|nonab|23517	0	-
chr3R	2335726	2336077	baggins|reference|NA|SRR13360018_1|temp|nonab|23518	0	-
chr3R	2338493	2339318	Idefix|reference|NA|SRR13360018_1|temp|nonab|23519	0	+
chr3R	2339316	2339664	F_element|reference|NA|SRR13360018_1|temp|nonab|23520	0	-
chr3R	2347202	2351081	F_element|reference|NA|SRR13360018_1|temp|nonab|23521	0	-
chr3R	2351081	2352388	Idefix|reference|NA|SRR13360018_1|temp|nonab|23522	0	+
chr3R	2352384	2352454	G5|reference|NA|SRR13360018_1|temp|nonab|23523	0	+
chr3R	2352447	2353513	G5|reference|NA|SRR13360018_1|temp|nonab|23524	0	+
chr3R	2353509	2354061	G5|reference|NA|SRR13360018_1|temp|nonab|23525	0	+
chr3R	2354058	2355034	G5|reference|NA|SRR13360018_1|temp|nonab|23526	0	+
chr3R	2355030	2355290	G5|reference|NA|SRR13360018_1|temp|nonab|23527	0	+
chr3R	2355291	2355373	Idefix|reference|NA|SRR13360018_1|temp|nonab|23528	0	+
chr3R	2355377	2357995	Idefix|reference|NA|SRR13360018_1|temp|nonab|23529	0	+
chr3R	2357999	2358426	Idefix|reference|NA|SRR13360018_1|temp|nonab|23530	0	+
chr3R	2358426	2359199	micropia|reference|NA|SRR13360018_1|temp|nonab|23531	0	+
chr3R	2359182	2361505	micropia|reference|NA|SRR13360018_1|temp|nonab|23532	0	+
chr3R	2360998	2361768	micropia|reference|NA|SRR13360018_1|temp|nonab|23533	0	+
chr3R	2361760	2366472	micropia|reference|NA|SRR13360018_1|temp|nonab|23534	0	+
chr3R	2365965	2366735	micropia|reference|NA|SRR13360018_1|temp|nonab|23535	0	+
chr3R	2366727	2367055	micropia|reference|NA|SRR13360018_1|temp|nonab|23536	0	+
chr3R	2367044	2371327	micropia|reference|NA|SRR13360018_1|temp|nonab|23537	0	+
chr3R	2370820	2371590	micropia|reference|NA|SRR13360018_1|temp|nonab|23538	0	+
chr3R	2371582	2375941	micropia|reference|NA|SRR13360018_1|temp|nonab|23539	0	+
chr3R	2373941	2376301	micropia|reference|NA|SRR13360018_1|temp|nonab|23540	0	+
chr3R	2376301	2376565	Idefix|reference|NA|SRR13360018_1|temp|nonab|23541	0	+
chr3R	2376560	2378944	micropia|reference|NA|SRR13360018_1|temp|nonab|23542	0	+
chr3R	2378944	2379466	Idefix|reference|NA|SRR13360018_1|temp|nonab|23543	0	+
chr3R	2379463	2379562	Idefix|reference|NA|SRR13360018_1|temp|nonab|23544	0	+
chr3R	2379557	2379710	Idefix|reference|NA|SRR13360018_1|temp|nonab|23545	0	+
chr3R	2380395	2380714	gypsy7|reference|NA|SRR13360018_1|temp|nonab|23546	0	-
chr3R	2380851	2381323	McClintock|reference|NA|SRR13360018_1|temp|nonab|23547	0	+
chr3R	2381333	2385275	McClintock|reference|NA|SRR13360018_1|temp|nonab|23548	0	+
chr3R	2387274	2387680	Quasimodo|reference|NA|SRR13360018_1|temp|nonab|23549	0	-
chr3R	2387721	2388121	opus|reference|NA|SRR13360018_1|temp|nonab|23550	0	-
chr3R	2387728	2387943	gypsy4|reference|NA|SRR13360018_1|temp|nonab|23551	0	-
chr3R	2388927	2388976	Cr1a|reference|NA|SRR13360018_1|temp|nonab|23552	0	-
chr3R	2388969	2389444	Cr1a|reference|NA|SRR13360018_1|temp|nonab|23553	0	-
chr3R	2389437	2389865	Cr1a|reference|NA|SRR13360018_1|temp|nonab|23554	0	-
chr3R	2389850	2391012	Cr1a|reference|NA|SRR13360018_1|temp|nonab|23555	0	-
chr3R	2391018	2391269	Cr1a|reference|NA|SRR13360018_1|temp|nonab|23556	0	-
chr3R	2392134	2392215	INE_1|reference|NA|SRR13360018_1|temp|nonab|23557	0	-
chr3R	2392329	2392544	INE_1|reference|NA|SRR13360018_1|temp|nonab|23558	0	-
chr3R	2392713	2393023	diver2|reference|NA|SRR13360018_1|temp|nonab|23559	0	+
chr3R	2393116	2394351	diver2|reference|NA|SRR13360018_1|temp|nonab|23560	0	+
chr3R	2394346	2395029	diver2|reference|NA|SRR13360018_1|temp|nonab|23561	0	+
chr3R	2396059	2398145	diver2|reference|NA|SRR13360018_1|temp|nonab|23562	0	+
chr3R	2398247	2398361	Doc4_element|reference|NA|SRR13360018_1|temp|nonab|23563	0	+
chr3R	2398340	2399069	Doc4_element|reference|NA|SRR13360018_1|temp|nonab|23564	0	+
chr3R	2399121	2399564	Doc4_element|reference|NA|SRR13360018_1|temp|nonab|23565	0	+
chr3R	2399742	2400426	Fw3|reference|NA|SRR13360018_1|temp|nonab|23566	0	+
chr3R	2400424	2401516	Fw3|reference|NA|SRR13360018_1|temp|nonab|23567	0	+
chr3R	2401512	2401801	Fw3|reference|NA|SRR13360018_1|temp|nonab|23568	0	+
chr3R	2401823	2402154	Doc4_element|reference|NA|SRR13360018_1|temp|nonab|23569	0	+
chr3R	2401923	2402450	Fw2|reference|NA|SRR13360018_1|temp|nonab|23570	0	+
chr3R	2402224	2402395	Doc4_element|reference|NA|SRR13360018_1|temp|nonab|23571	0	+
chr3R	2402495	2402758	1360|reference|NA|SRR13360018_1|temp|nonab|23572	0	-
chr3R	2402995	2403545	1360|reference|NA|SRR13360018_1|temp|nonab|23573	0	-
chr3R	2403565	2403770	Doc3_element|reference|NA|SRR13360018_1|temp|nonab|23574	0	+
chr3R	2403565	2403681	F_element|reference|NA|SRR13360018_1|temp|nonab|23575	0	+
chr3R	2405460	2405759	G6|reference|NA|SRR13360018_1|temp|nonab|23576	0	-
chr3R	2405760	2407392	G6|reference|NA|SRR13360018_1|temp|nonab|23577	0	-
chr3R	2408388	2408593	Porto1|reference|NA|SRR13360018_1|temp|nonab|23578	0	-
chr3R	2408589	2408695	invader1|reference|NA|SRR13360018_1|temp|nonab|23579	0	-
chr3R	2408714	2409081	invader1|reference|NA|SRR13360018_1|temp|nonab|23580	0	-
chr3R	2409653	2409755	invader6|reference|NA|SRR13360018_1|temp|nonab|23581	0	-
chr3R	2409752	2410478	micropia|reference|NA|SRR13360018_1|temp|nonab|23582	0	-
chr3R	2410670	2411053	invader1|reference|NA|SRR13360018_1|temp|nonab|23583	0	-
chr3R	2411434	2411494	invader1|reference|NA|SRR13360018_1|temp|nonab|23584	0	-
chr3R	2411800	2411964	R1A1_element|reference|NA|SRR13360018_1|temp|nonab|23585	0	-
chr3R	2411976	2412083	R1A1_element|reference|NA|SRR13360018_1|temp|nonab|23586	0	-
chr3R	2412196	2412290	INE_1|reference|NA|SRR13360018_1|temp|nonab|23587	0	+
chr3R	2412295	2412409	Cr1a|reference|NA|SRR13360018_1|temp|nonab|23588	0	+
chr3R	2412442	2412496	1360|reference|NA|SRR13360018_1|temp|nonab|23589	0	-
chr3R	2413116	2413161	1360|reference|NA|SRR13360018_1|temp|nonab|23590	0	-
chr3R	2413323	2413629	1360|reference|NA|SRR13360018_1|temp|nonab|23591	0	-
chr3R	2414199	2414242	INE_1|reference|NA|SRR13360018_1|temp|nonab|23592	0	-
chr3R	2414266	2414364	INE_1|reference|NA|SRR13360018_1|temp|nonab|23593	0	-
chr3R	2414375	2414944	1360|reference|NA|SRR13360018_1|temp|nonab|23594	0	+
chr3R	2415050	2415269	S_element|reference|NA|SRR13360018_1|temp|nonab|23595	0	+
chr3R	2415556	2415663	1360|reference|NA|SRR13360018_1|temp|nonab|23596	0	-
chr3R	2415653	2415890	1360|reference|NA|SRR13360018_1|temp|nonab|23597	0	-
chr3R	2416203	2416295	Rt1c|reference|NA|SRR13360018_1|temp|nonab|23598	0	-
chr3R	2416296	2416389	INE_1|reference|NA|SRR13360018_1|temp|nonab|23599	0	-
chr3R	2416362	2416444	INE_1|reference|NA|SRR13360018_1|temp|nonab|23600	0	-
chr3R	2416696	2416780	Cr1a|reference|NA|SRR13360018_1|temp|nonab|23601	0	-
chr3R	2417179	2417224	INE_1|reference|NA|SRR13360018_1|temp|nonab|23602	0	+
chr3R	2417240	2417609	INE_1|reference|NA|SRR13360018_1|temp|nonab|23603	0	+
chr3R	2418527	2418595	INE_1|reference|NA|SRR13360018_1|temp|nonab|23604	0	-
chr3R	2418721	2418816	412|reference|NA|SRR13360018_1|temp|nonab|23605	0	-
chr3R	2418801	2418871	412|reference|NA|SRR13360018_1|temp|nonab|23606	0	-
chr3R	2418886	2418984	INE_1|reference|NA|SRR13360018_1|temp|nonab|23607	0	-
chr3R	2418971	2419154	INE_1|reference|NA|SRR13360018_1|temp|nonab|23608	0	-
chr3R	2419400	2419836	flea|reference|NA|SRR13360018_1|temp|nonab|23609	0	-
chr3R	2420180	2420832	flea|reference|NA|SRR13360018_1|temp|nonab|23610	0	-
chr3R	2420940	2421177	1360|reference|NA|SRR13360018_1|temp|nonab|23611	0	+
chr3R	2421167	2421274	1360|reference|NA|SRR13360018_1|temp|nonab|23612	0	+
chr3R	2421561	2421907	S_element|reference|NA|SRR13360018_1|temp|nonab|23613	0	-
chr3R	2421906	2421957	S_element|reference|NA|SRR13360018_1|temp|nonab|23614	0	+
chr3R	2422064	2422136	1360|reference|NA|SRR13360018_1|temp|nonab|23615	0	+
chr3R	2422135	2422272	1360|reference|NA|SRR13360018_1|temp|nonab|23616	0	+
chr3R	2422269	2422473	1360|reference|NA|SRR13360018_1|temp|nonab|23617	0	+
chr3R	2422474	2422598	1360|reference|NA|SRR13360018_1|temp|nonab|23618	0	+
chr3R	2422598	2422647	1360|reference|NA|SRR13360018_1|temp|nonab|23619	0	+
chr3R	2422694	2423125	flea|reference|NA|SRR13360018_1|temp|nonab|23620	0	-
chr3R	2423705	2423795	Ivk|reference|NA|SRR13360018_1|temp|nonab|23621	0	+
chr3R	2423790	2424344	Ivk|reference|NA|SRR13360018_1|temp|nonab|23622	0	+
chr3R	2424393	2424465	HB|reference|NA|SRR13360018_1|temp|nonab|23623	0	+
chr3R	2424534	2424783	INE_1|reference|NA|SRR13360018_1|temp|nonab|23624	0	-
chr3R	2424960	2425359	Tom1|reference|NA|SRR13360018_1|temp|nonab|23625	0	-
chr3R	2425342	2425403	McClintock|reference|NA|SRR13360018_1|temp|nonab|23626	0	-
chr3R	2425350	2425614	297|reference|NA|SRR13360018_1|temp|nonab|23627	0	-
chr3R	2425705	2425977	rover|reference|NA|SRR13360018_1|temp|nonab|23628	0	-
chr3R	2425707	2425913	297|reference|NA|SRR13360018_1|temp|nonab|23629	0	-
chr3R	2425978	2426233	Doc2_element|reference|NA|SRR13360018_1|temp|nonab|23630	0	-
chr3R	2426236	2430562	Doc2_element|reference|NA|SRR13360018_1|temp|nonab|23631	0	-
chr3R	2430571	2431193	17.6|reference|NA|SRR13360018_1|temp|nonab|23632	0	-
chr3R	2431211	2432579	297|reference|NA|SRR13360018_1|temp|nonab|23633	0	-
chr3R	2432599	2432739	G4|reference|NA|SRR13360018_1|temp|nonab|23634	0	+
chr3R	2432737	2432877	G4|reference|NA|SRR13360018_1|temp|nonab|23635	0	+
chr3R	2432919	2433013	297|reference|NA|SRR13360018_1|temp|nonab|23636	0	-
chr3R	2433227	2433786	1360|reference|NA|SRR13360018_1|temp|nonab|23637	0	+
chr3R	2433962	2434026	1360|reference|NA|SRR13360018_1|temp|nonab|23638	0	+
chr3R	2434004	2434351	1360|reference|NA|SRR13360018_1|temp|nonab|23639	0	+
chr3R	2434447	2434909	gypsy7|reference|NA|SRR13360018_1|temp|nonab|23640	0	+
chr3R	2434935	2435319	G5A|reference|NA|SRR13360018_1|temp|nonab|23641	0	-
chr3R	2435315	2436415	Doc2_element|reference|NA|SRR13360018_1|temp|nonab|23642	0	-
chr3R	2436396	2436987	17.6|reference|NA|SRR13360018_1|temp|nonab|23643	0	-
chr3R	2437003	2438371	297|reference|NA|SRR13360018_1|temp|nonab|23644	0	-
chr3R	2438391	2438531	G4|reference|NA|SRR13360018_1|temp|nonab|23645	0	+
chr3R	2438529	2438669	G4|reference|NA|SRR13360018_1|temp|nonab|23646	0	+
chr3R	2438711	2438805	297|reference|NA|SRR13360018_1|temp|nonab|23647	0	-
chr3R	2439018	2439577	1360|reference|NA|SRR13360018_1|temp|nonab|23648	0	+
chr3R	2439748	2440171	1360|reference|NA|SRR13360018_1|temp|nonab|23649	0	+
chr3R	2440296	2440548	gypsy7|reference|NA|SRR13360018_1|temp|nonab|23650	0	+
chr3R	2440574	2440958	G5A|reference|NA|SRR13360018_1|temp|nonab|23651	0	-
chr3R	2440954	2442375	Doc2_element|reference|NA|SRR13360018_1|temp|nonab|23652	0	-
chr3R	2442400	2442998	17.6|reference|NA|SRR13360018_1|temp|nonab|23653	0	-
chr3R	2443014	2444395	297|reference|NA|SRR13360018_1|temp|nonab|23654	0	-
chr3R	2444415	2444555	G4|reference|NA|SRR13360018_1|temp|nonab|23655	0	+
chr3R	2444553	2444693	G4|reference|NA|SRR13360018_1|temp|nonab|23656	0	+
chr3R	2444710	2444804	297|reference|NA|SRR13360018_1|temp|nonab|23657	0	-
chr3R	2445017	2445587	1360|reference|NA|SRR13360018_1|temp|nonab|23658	0	+
chr3R	2445748	2446101	1360|reference|NA|SRR13360018_1|temp|nonab|23659	0	+
chr3R	2446196	2446399	gypsy7|reference|NA|SRR13360018_1|temp|nonab|23660	0	+
chr3R	2446544	2446794	Burdock|reference|NA|SRR13360018_1|temp|nonab|23661	0	+
chr3R	2447061	2447125	gypsy8|reference|NA|SRR13360018_1|temp|nonab|23662	0	+
chr3R	2447129	2447400	1360|reference|NA|SRR13360018_1|temp|nonab|23663	0	+
chr3R	2447571	2447987	1360|reference|NA|SRR13360018_1|temp|nonab|23664	0	+
chr3R	2449556	2449607	gypsy8|reference|NA|SRR13360018_1|temp|nonab|23665	0	+
chr3R	2449698	2449876	gypsy8|reference|NA|SRR13360018_1|temp|nonab|23666	0	+
chr3R	2449895	2450480	1360|reference|NA|SRR13360018_1|temp|nonab|23667	0	+
chr3R	2450930	2451251	1360|reference|NA|SRR13360018_1|temp|nonab|23668	0	+
chr3R	2451266	2451398	gypsy8|reference|NA|SRR13360018_1|temp|nonab|23669	0	+
chr3R	2451434	2451609	gypsy8|reference|NA|SRR13360018_1|temp|nonab|23670	0	+
chr3R	2451790	2452186	gypsy8|reference|NA|SRR13360018_1|temp|nonab|23671	0	+
chr3R	2452080	2452279	gypsy8|reference|NA|SRR13360018_1|temp|nonab|23672	0	+
chr3R	2452553	2453123	Porto1|reference|NA|SRR13360018_1|temp|nonab|23673	0	+
chr3R	2452789	2452803	F_element|non-reference|0.9100|SRR13360018_1|temp|sr|23674	0	-
chr3R	2453122	2453400	Porto1|reference|NA|SRR13360018_1|temp|nonab|23675	0	+
chr3R	2453398	2455081	Porto1|reference|NA|SRR13360018_1|temp|nonab|23676	0	+
chr3R	2456073	2456267	flea|reference|NA|SRR13360018_1|temp|nonab|23677	0	-
chr3R	2456587	2456749	mdg3|reference|NA|SRR13360018_1|temp|nonab|23678	0	-
chr3R	2456893	2457699	flea|reference|NA|SRR13360018_1|temp|nonab|23679	0	-
chr3R	2457037	2457742	invader3|reference|NA|SRR13360018_1|temp|nonab|23680	0	-
chr3R	2459842	2460228	gypsy|reference|NA|SRR13360018_1|temp|nonab|23681	0	+
chr3R	2460310	2460478	Cr1a|reference|NA|SRR13360018_1|temp|nonab|23682	0	-
chr3R	2460512	2460652	INE_1|reference|NA|SRR13360018_1|temp|nonab|23683	0	+
chr3R	2463936	2464343	gypsy5|reference|NA|SRR13360018_1|temp|nonab|23684	0	+
chr3R	2464173	2464366	HMS_Beagle2|reference|NA|SRR13360018_1|temp|nonab|23685	0	+
chr3R	2464388	2464584	gypsy5|reference|NA|SRR13360018_1|temp|nonab|23686	0	+
chr3R	2464423	2465212	ZAM|reference|NA|SRR13360018_1|temp|nonab|23687	0	+
chr3R	2464518	2464984	Tirant|reference|NA|SRR13360018_1|temp|nonab|23688	0	+
chr3R	2465077	2465236	gypsy5|reference|NA|SRR13360018_1|temp|nonab|23689	0	+
chr3R	2466005	2466564	F_element|reference|NA|SRR13360018_1|temp|nonab|23690	0	-
chr3R	2466563	2467033	Rt1c|reference|NA|SRR13360018_1|temp|nonab|23691	0	-
chr3R	2467059	2467505	F_element|reference|NA|SRR13360018_1|temp|nonab|23692	0	-
chr3R	2467521	2468183	F_element|reference|NA|SRR13360018_1|temp|nonab|23693	0	-
chr3R	2468160	2468244	F_element|reference|NA|SRR13360018_1|temp|nonab|23694	0	-
chr3R	2470107	2470529	opus|reference|NA|SRR13360018_1|temp|nonab|23695	0	+
chr3R	2470204	2470585	gypsy|reference|NA|SRR13360018_1|temp|nonab|23696	0	+
chr3R	2470590	2470742	opus|reference|NA|SRR13360018_1|temp|nonab|23697	0	+
chr3R	2471429	2471943	Cr1a|reference|NA|SRR13360018_1|temp|nonab|23698	0	-
chr3R	2471932	2472411	Cr1a|reference|NA|SRR13360018_1|temp|nonab|23699	0	-
chr3R	2472414	2472591	F_element|reference|NA|SRR13360018_1|temp|nonab|23700	0	-
chr3R	2473033	2473325	INE_1|reference|NA|SRR13360018_1|temp|nonab|23701	0	-
chr3R	2473170	2473510	INE_1|reference|NA|SRR13360018_1|temp|nonab|23702	0	-
chr3R	2473541	2473602	297|reference|NA|SRR13360018_1|temp|nonab|23703	0	+
chr3R	2474123	2474271	opus|reference|NA|SRR13360018_1|temp|nonab|23704	0	-
chr3R	2474661	2474718	S2|reference|NA|SRR13360018_1|temp|nonab|23705	0	+
chr3R	2474716	2476281	S2|reference|NA|SRR13360018_1|temp|nonab|23706	0	+
chr3R	2476479	2480720	invader2|reference|NA|SRR13360018_1|temp|nonab|23707	0	-
chr3R	2480720	2488110	accord|reference|NA|SRR13360018_1|temp|nonab|23708	0	+
chr3R	2488110	2488683	invader2|reference|NA|SRR13360018_1|temp|nonab|23709	0	-
chr3R	2488783	2489133	baggins|reference|NA|SRR13360018_1|temp|nonab|23710	0	-
chr3R	2489191	2489360	1360|reference|NA|SRR13360018_1|temp|nonab|23711	0	+
chr3R	2489479	2490023	Cr1a|reference|NA|SRR13360018_1|temp|nonab|23712	0	+
chr3R	2490028	2490232	Cr1a|reference|NA|SRR13360018_1|temp|nonab|23713	0	+
chr3R	2491522	2491731	Cr1a|reference|NA|SRR13360018_1|temp|nonab|23714	0	+
chr3R	2491722	2491840	Cr1a|reference|NA|SRR13360018_1|temp|nonab|23715	0	+
chr3R	2491853	2491994	Cr1a|reference|NA|SRR13360018_1|temp|nonab|23716	0	+
chr3R	2492094	2492149	Rt1b|reference|NA|SRR13360018_1|temp|nonab|23717	0	+
chr3R	2492151	2492336	Rt1b|reference|NA|SRR13360018_1|temp|nonab|23718	0	+
chr3R	2492335	2492396	Rt1b|reference|NA|SRR13360018_1|temp|nonab|23719	0	+
chr3R	2492397	2492451	Rt1b|reference|NA|SRR13360018_1|temp|nonab|23720	0	+
chr3R	2492455	2492820	Rt1b|reference|NA|SRR13360018_1|temp|nonab|23721	0	+
chr3R	2494720	2495165	Porto1|reference|NA|SRR13360018_1|temp|nonab|23722	0	+
chr3R	2495166	2495594	Porto1|reference|NA|SRR13360018_1|temp|nonab|23723	0	+
chr3R	2495592	2495704	Porto1|reference|NA|SRR13360018_1|temp|nonab|23724	0	+
chr3R	2495697	2496034	Porto1|reference|NA|SRR13360018_1|temp|nonab|23725	0	+
chr3R	2496031	2496294	Porto1|reference|NA|SRR13360018_1|temp|nonab|23726	0	+
chr3R	2496297	2496337	Porto1|reference|NA|SRR13360018_1|temp|nonab|23727	0	+
chr3R	2496335	2497314	Porto1|reference|NA|SRR13360018_1|temp|nonab|23728	0	+
chr3R	2499974	2500062	Cr1a|reference|NA|SRR13360018_1|temp|nonab|23729	0	+
chr3R	2500062	2501041	Cr1a|reference|NA|SRR13360018_1|temp|nonab|23730	0	+
chr3R	2501043	2502504	Cr1a|reference|NA|SRR13360018_1|temp|nonab|23731	0	-
chr3R	2502512	2503116	Porto1|reference|NA|SRR13360018_1|temp|nonab|23732	0	+
chr3R	2503123	2503463	Porto1|reference|NA|SRR13360018_1|temp|nonab|23733	0	+
chr3R	2505216	2505281	INE_1|reference|NA|SRR13360018_1|temp|nonab|23734	0	-
chr3R	2505461	2505672	INE_1|reference|NA|SRR13360018_1|temp|nonab|23735	0	-
chr3R	2506014	2506073	opus|reference|NA|SRR13360018_1|temp|nonab|23736	0	-
chr3R	2506211	2506252	Cr1a|reference|NA|SRR13360018_1|temp|nonab|23737	0	-
chr3R	2506319	2506429	Cr1a|reference|NA|SRR13360018_1|temp|nonab|23738	0	+
chr3R	2506424	2506519	Cr1a|reference|NA|SRR13360018_1|temp|nonab|23739	0	+
chr3R	2506538	2507230	Porto1|reference|NA|SRR13360018_1|temp|nonab|23740	0	+
chr3R	2508995	2509060	INE_1|reference|NA|SRR13360018_1|temp|nonab|23741	0	-
chr3R	2509254	2509400	INE_1|reference|NA|SRR13360018_1|temp|nonab|23742	0	-
chr3R	2509742	2509801	opus|reference|NA|SRR13360018_1|temp|nonab|23743	0	-
chr3R	2509939	2509980	Cr1a|reference|NA|SRR13360018_1|temp|nonab|23744	0	-
chr3R	2510047	2510198	Cr1a|reference|NA|SRR13360018_1|temp|nonab|23745	0	+
chr3R	2510152	2510247	Cr1a|reference|NA|SRR13360018_1|temp|nonab|23746	0	+
chr3R	2510266	2510964	Porto1|reference|NA|SRR13360018_1|temp|nonab|23747	0	+
chr3R	2512947	2513156	INE_1|reference|NA|SRR13360018_1|temp|nonab|23748	0	-
chr3R	2513500	2513559	opus|reference|NA|SRR13360018_1|temp|nonab|23749	0	-
chr3R	2513697	2513738	Cr1a|reference|NA|SRR13360018_1|temp|nonab|23750	0	-
chr3R	2513805	2513956	Cr1a|reference|NA|SRR13360018_1|temp|nonab|23751	0	+
chr3R	2513910	2514005	Cr1a|reference|NA|SRR13360018_1|temp|nonab|23752	0	+
chr3R	2514024	2514721	Porto1|reference|NA|SRR13360018_1|temp|nonab|23753	0	+
chr3R	2516894	2517464	Cr1a|reference|NA|SRR13360018_1|temp|nonab|23754	0	-
chr3R	2517460	2518051	Cr1a|reference|NA|SRR13360018_1|temp|nonab|23755	0	-
chr3R	2518051	2518590	Cr1a|reference|NA|SRR13360018_1|temp|nonab|23756	0	-
chr3R	2518607	2519142	Rt1a|reference|NA|SRR13360018_1|temp|nonab|23757	0	-
chr3R	2519134	2519338	Rt1a|reference|NA|SRR13360018_1|temp|nonab|23758	0	-
chr3R	2520437	2521321	gypsy5|reference|NA|SRR13360018_1|temp|nonab|23759	0	-
chr3R	2520666	2521357	Tirant|reference|NA|SRR13360018_1|temp|nonab|23760	0	-
chr3R	2521788	2522190	ZAM|reference|NA|SRR13360018_1|temp|nonab|23761	0	-
chr3R	2522691	2525378	Rt1a|reference|NA|SRR13360018_1|temp|nonab|23762	0	+
chr3R	2525451	2525952	mdg1|reference|NA|SRR13360018_1|temp|nonab|23763	0	-
chr3R	2526256	2526331	412|reference|NA|SRR13360018_1|temp|nonab|23764	0	-
chr3R	2526487	2526654	mdg1|reference|NA|SRR13360018_1|temp|nonab|23765	0	+
chr3R	2526649	2526746	baggins|reference|NA|SRR13360018_1|temp|nonab|23766	0	-
chr3R	2526743	2527297	baggins|reference|NA|SRR13360018_1|temp|nonab|23767	0	-
chr3R	2527327	2527707	Tabor|reference|NA|SRR13360018_1|temp|nonab|23768	0	+
chr3R	2530091	2531658	Cr1a|reference|NA|SRR13360018_1|temp|nonab|23769	0	-
chr3R	2531667	2531874	jockey|reference|NA|SRR13360018_1|temp|nonab|23770	0	+
chr3R	2531888	2532049	gypsy8|reference|NA|SRR13360018_1|temp|nonab|23771	0	+
chr3R	2531888	2531981	gypsy8|reference|NA|SRR13360018_1|temp|nonab|23772	0	+
chr3R	2532943	2533244	Max_element|reference|NA|SRR13360018_1|temp|nonab|23773	0	-
chr3R	2534188	2536000	roo|reference|NA|SRR13360018_1|temp|nonab|23774	0	-
chr3R	2535999	2536031	roo|reference|NA|SRR13360018_1|temp|nonab|23775	0	-
chr3R	2539431	2541699	roo|reference|NA|SRR13360018_1|temp|nonab|23776	0	-
chr3R	2541799	2542122	Cr1a|reference|NA|SRR13360018_1|temp|nonab|23777	0	-
chr3R	2543674	2543849	gypsy12|reference|NA|SRR13360018_1|temp|nonab|23778	0	+
chr3R	2543963	2544149	I_element|reference|NA|SRR13360018_1|temp|nonab|23779	0	-
chr3R	2544146	2544421	I_element|reference|NA|SRR13360018_1|temp|nonab|23780	0	-
chr3R	2544425	2545117	I_element|reference|NA|SRR13360018_1|temp|nonab|23781	0	-
chr3R	2545173	2546348	baggins|reference|NA|SRR13360018_1|temp|nonab|23782	0	+
chr3R	2546386	2546679	I_element|reference|NA|SRR13360018_1|temp|nonab|23783	0	-
chr3R	2546672	2547363	I_element|reference|NA|SRR13360018_1|temp|nonab|23784	0	-
chr3R	2547382	2547857	I_element|reference|NA|SRR13360018_1|temp|nonab|23785	0	-
chr3R	2548033	2548315	INE_1|reference|NA|SRR13360018_1|temp|nonab|23786	0	-
chr3R	2548344	2548518	Tc1_2|reference|NA|SRR13360018_1|temp|nonab|23787	0	-
chr3R	2548559	2549072	I_element|reference|NA|SRR13360018_1|temp|nonab|23788	0	-
chr3R	2549069	2550040	I_element|reference|NA|SRR13360018_1|temp|nonab|23789	0	-
chr3R	2550096	2551276	baggins|reference|NA|SRR13360018_1|temp|nonab|23790	0	+
chr3R	2551314	2551607	I_element|reference|NA|SRR13360018_1|temp|nonab|23791	0	-
chr3R	2551600	2552291	I_element|reference|NA|SRR13360018_1|temp|nonab|23792	0	-
chr3R	2552310	2552785	I_element|reference|NA|SRR13360018_1|temp|nonab|23793	0	-
chr3R	2552961	2553243	INE_1|reference|NA|SRR13360018_1|temp|nonab|23794	0	-
chr3R	2553272	2553457	Tc1_2|reference|NA|SRR13360018_1|temp|nonab|23795	0	-
chr3R	2558887	2558965	Cr1a|reference|NA|SRR13360018_1|temp|nonab|23796	0	+
chr3R	2558966	2559039	Cr1a|reference|NA|SRR13360018_1|temp|nonab|23797	0	+
chr3R	2559692	2559738	INE_1|reference|NA|SRR13360018_1|temp|nonab|23798	0	+
chr3R	2560734	2561003	gypsy8|reference|NA|SRR13360018_1|temp|nonab|23799	0	+
chr3R	2560845	2561276	gypsy8|reference|NA|SRR13360018_1|temp|nonab|23800	0	+
chr3R	2561869	2561985	Cr1a|reference|NA|SRR13360018_1|temp|nonab|23801	0	-
chr3R	2561987	2562460	Cr1a|reference|NA|SRR13360018_1|temp|nonab|23802	0	-
chr3R	2562455	2563478	Cr1a|reference|NA|SRR13360018_1|temp|nonab|23803	0	-
chr3R	2563475	2564443	Cr1a|reference|NA|SRR13360018_1|temp|nonab|23804	0	-
chr3R	2564351	2564358	297|non-reference|0.4241|SRR13360018_1|temp|sr|23805	0	-
chr3R	2564444	2565259	Max_element|reference|NA|SRR13360018_1|temp|nonab|23806	0	+
chr3R	2565544	2565706	Max_element|reference|NA|SRR13360018_1|temp|nonab|23807	0	+
chr3R	2565730	2565804	Max_element|reference|NA|SRR13360018_1|temp|nonab|23808	0	+
chr3R	2565899	2566017	Max_element|reference|NA|SRR13360018_1|temp|nonab|23809	0	+
chr3R	2565917	2566145	Max_element|reference|NA|SRR13360018_1|temp|nonab|23810	0	+
chr3R	2565974	2566213	Max_element|reference|NA|SRR13360018_1|temp|nonab|23811	0	+
chr3R	2566124	2566516	Max_element|reference|NA|SRR13360018_1|temp|nonab|23812	0	+
chr3R	2566629	2567836	Max_element|reference|NA|SRR13360018_1|temp|nonab|23813	0	+
chr3R	2568634	2572033	1360|reference|NA|SRR13360018_1|temp|nonab|23814	0	+
chr3R	2574230	2575225	flea|reference|NA|SRR13360018_1|temp|nonab|23815	0	+
chr3R	2575572	2575779	flea|reference|NA|SRR13360018_1|temp|nonab|23816	0	+
chr3R	2576234	2576489	flea|reference|NA|SRR13360018_1|temp|nonab|23817	0	+
chr3R	2576788	2577471	Max_element|reference|NA|SRR13360018_1|temp|nonab|23818	0	+
chr3R	2577472	2577596	Max_element|reference|NA|SRR13360018_1|temp|nonab|23819	0	+
chr3R	2577571	2579392	Max_element|reference|NA|SRR13360018_1|temp|nonab|23820	0	+
chr3R	2579392	2579480	Cr1a|reference|NA|SRR13360018_1|temp|nonab|23821	0	-
chr3R	2579476	2579687	Cr1a|reference|NA|SRR13360018_1|temp|nonab|23822	0	-
chr3R	2579679	2579735	Cr1a|reference|NA|SRR13360018_1|temp|nonab|23823	0	-
chr3R	2579725	2580066	Cr1a|reference|NA|SRR13360018_1|temp|nonab|23824	0	-
chr3R	2580075	2580664	Idefix|reference|NA|SRR13360018_1|temp|nonab|23825	0	-
chr3R	2580668	2580848	Cr1a|reference|NA|SRR13360018_1|temp|nonab|23826	0	-
chr3R	2580874	2581111	G3|reference|NA|SRR13360018_1|temp|nonab|23827	0	+
chr3R	2580881	2581414	diver2|reference|NA|SRR13360018_1|temp|nonab|23828	0	+
chr3R	2581498	2581969	gypsy11|reference|NA|SRR13360018_1|temp|nonab|23829	0	-
chr3R	2581927	2581990	Tabor|reference|NA|SRR13360018_1|temp|nonab|23830	0	-
chr3R	2581934	2581990	412|reference|NA|SRR13360018_1|temp|nonab|23831	0	-
chr3R	2581937	2582009	mdg1|reference|NA|SRR13360018_1|temp|nonab|23832	0	-
chr3R	2582123	2582369	accord2|reference|NA|SRR13360018_1|temp|nonab|23833	0	-
chr3R	2582390	2582785	micropia|reference|NA|SRR13360018_1|temp|nonab|23834	0	+
chr3R	2582804	2583021	micropia|reference|NA|SRR13360018_1|temp|nonab|23835	0	+
chr3R	2583004	2585214	micropia|reference|NA|SRR13360018_1|temp|nonab|23836	0	+
chr3R	2585042	2585283	invader5|reference|NA|SRR13360018_1|temp|nonab|23837	0	+
chr3R	2585905	2585952	invader4|reference|NA|SRR13360018_1|temp|nonab|23838	0	+
chr3R	2586022	2586268	accord2|reference|NA|SRR13360018_1|temp|nonab|23839	0	-
chr3R	2586294	2587215	gypsy11|reference|NA|SRR13360018_1|temp|nonab|23840	0	-
chr3R	2586424	2590019	412|reference|NA|SRR13360018_1|temp|nonab|23841	0	-
chr3R	2589943	2590031	gypsy11|reference|NA|SRR13360018_1|temp|nonab|23842	0	-
chr3R	2590028	2590862	gypsy11|reference|NA|SRR13360018_1|temp|nonab|23843	0	-
chr3R	2590862	2591981	gypsy9|reference|NA|SRR13360018_1|temp|nonab|23844	0	-
chr3R	2591168	2592265	gypsy4|reference|NA|SRR13360018_1|temp|nonab|23845	0	-
chr3R	2591973	2592250	gypsy9|reference|NA|SRR13360018_1|temp|nonab|23846	0	-
chr3R	2592297	2593111	gypsy4|reference|NA|SRR13360018_1|temp|nonab|23847	0	-
chr3R	2593111	2594868	accord|reference|NA|SRR13360018_1|temp|nonab|23848	0	+
chr3R	2594871	2595536	accord|reference|NA|SRR13360018_1|temp|nonab|23849	0	+
chr3R	2595540	2597728	accord|reference|NA|SRR13360018_1|temp|nonab|23850	0	+
chr3R	2597706	2599039	accord|reference|NA|SRR13360018_1|temp|nonab|23851	0	+
chr3R	2599039	2603813	Burdock|reference|NA|SRR13360018_1|temp|nonab|23852	0	-
chr3R	2603804	2605370	Burdock|reference|NA|SRR13360018_1|temp|nonab|23853	0	-
chr3R	2605370	2605580	accord|reference|NA|SRR13360018_1|temp|nonab|23854	0	+
chr3R	2605573	2605873	gypsy9|reference|NA|SRR13360018_1|temp|nonab|23855	0	-
chr3R	2605582	2606075	gypsy4|reference|NA|SRR13360018_1|temp|nonab|23856	0	-
chr3R	2605917	2606072	gypsy9|reference|NA|SRR13360018_1|temp|nonab|23857	0	-
chr3R	2606078	2606710	gypsy4|reference|NA|SRR13360018_1|temp|nonab|23858	0	-
chr3R	2606251	2606628	gypsy9|reference|NA|SRR13360018_1|temp|nonab|23859	0	-
chr3R	2606718	2607227	gypsy4|reference|NA|SRR13360018_1|temp|nonab|23860	0	-
chr3R	2607145	2607332	gypsy9|reference|NA|SRR13360018_1|temp|nonab|23861	0	-
chr3R	2607330	2607395	gypsy9|reference|NA|SRR13360018_1|temp|nonab|23862	0	-
chr3R	2607560	2608067	gypsy4|reference|NA|SRR13360018_1|temp|nonab|23863	0	-
chr3R	2607713	2608067	gypsy9|reference|NA|SRR13360018_1|temp|nonab|23864	0	-
chr3R	2608064	2608833	Cr1a|reference|NA|SRR13360018_1|temp|nonab|23865	0	+
chr3R	2608832	2610116	Cr1a|reference|NA|SRR13360018_1|temp|nonab|23866	0	+
chr3R	2610249	2610377	INE_1|reference|NA|SRR13360018_1|temp|nonab|23867	0	+
chr3R	2610599	2610936	invader2|reference|NA|SRR13360018_1|temp|nonab|23868	0	-
chr3R	2610957	2611402	invader2|reference|NA|SRR13360018_1|temp|nonab|23869	0	-
chr3R	2611423	2612005	invader2|reference|NA|SRR13360018_1|temp|nonab|23870	0	-
chr3R	2612006	2612981	transib3|reference|NA|SRR13360018_1|temp|nonab|23871	0	+
chr3R	2612979	2613419	transib3|reference|NA|SRR13360018_1|temp|nonab|23872	0	+
chr3R	2613419	2613511	invader2|reference|NA|SRR13360018_1|temp|nonab|23873	0	-
chr3R	2613510	2613579	invader2|reference|NA|SRR13360018_1|temp|nonab|23874	0	-
chr3R	2613590	2613896	accord2|reference|NA|SRR13360018_1|temp|nonab|23875	0	+
chr3R	2613895	2614011	accord2|reference|NA|SRR13360018_1|temp|nonab|23876	0	+
chr3R	2614013	2616597	Quasimodo|reference|NA|SRR13360018_1|temp|nonab|23877	0	+
chr3R	2616582	2619180	Quasimodo|reference|NA|SRR13360018_1|temp|nonab|23878	0	+
chr3R	2623983	2624740	Quasimodo|reference|NA|SRR13360018_1|temp|nonab|23879	0	+
chr3R	2624739	2626420	Rt1c|reference|NA|SRR13360018_1|temp|nonab|23880	0	+
chr3R	2626420	2626459	Rt1c|reference|NA|SRR13360018_1|temp|nonab|23881	0	+
chr3R	2626520	2626712	Rt1c|reference|NA|SRR13360018_1|temp|nonab|23882	0	+
chr3R	2626748	2627154	accord2|reference|NA|SRR13360018_1|temp|nonab|23883	0	+
chr3R	2626971	2627212	accord2|reference|NA|SRR13360018_1|temp|nonab|23884	0	+
chr3R	2627211	2627661	invader2|reference|NA|SRR13360018_1|temp|nonab|23885	0	-
chr3R	2628019	2628131	invader2|reference|NA|SRR13360018_1|temp|nonab|23886	0	-
chr3R	2628131	2628308	hobo|reference|NA|SRR13360018_1|temp|nonab|23887	0	+
chr3R	2629109	2629682	1360|reference|NA|SRR13360018_1|temp|nonab|23888	0	+
chr3R	2629792	2630205	1360|reference|NA|SRR13360018_1|temp|nonab|23889	0	+
chr3R	2630205	2630254	1360|reference|NA|SRR13360018_1|temp|nonab|23890	0	+
chr3R	2630751	2631058	Max_element|reference|NA|SRR13360018_1|temp|nonab|23891	0	+
chr3R	2631381	2631760	Tirant|reference|NA|SRR13360018_1|temp|nonab|23892	0	+
chr3R	2631984	2632308	accord2|reference|NA|SRR13360018_1|temp|nonab|23893	0	-
chr3R	2632108	2632428	accord|reference|NA|SRR13360018_1|temp|nonab|23894	0	+
chr3R	2632171	2633120	ZAM|reference|NA|SRR13360018_1|temp|nonab|23895	0	+
chr3R	2633723	2635503	Max_element|reference|NA|SRR13360018_1|temp|nonab|23896	0	-
chr3R	2635501	2635602	Max_element|reference|NA|SRR13360018_1|temp|nonab|23897	0	-
chr3R	2635603	2637387	Max_element|reference|NA|SRR13360018_1|temp|nonab|23898	0	-
chr3R	2637756	2637836	hobo|reference|NA|SRR13360018_1|temp|nonab|23899	0	+
chr3R	2637841	2637946	1360|reference|NA|SRR13360018_1|temp|nonab|23900	0	+
chr3R	2637944	2637986	1360|reference|NA|SRR13360018_1|temp|nonab|23901	0	+
chr3R	2638300	2639678	Dm88|reference|NA|SRR13360018_1|temp|nonab|23902	0	-
chr3R	2640063	2640840	Dm88|reference|NA|SRR13360018_1|temp|nonab|23903	0	-
chr3R	2640955	2642224	baggins|reference|NA|SRR13360018_1|temp|nonab|23904	0	-
chr3R	2642244	2642449	hobo|reference|NA|SRR13360018_1|temp|nonab|23905	0	+
chr3R	2642453	2642655	invader2|reference|NA|SRR13360018_1|temp|nonab|23906	0	-
chr3R	2642653	2643517	Ivk|reference|NA|SRR13360018_1|temp|nonab|23907	0	-
chr3R	2643516	2646426	Ivk|reference|NA|SRR13360018_1|temp|nonab|23908	0	-
chr3R	2646414	2646686	Ivk|reference|NA|SRR13360018_1|temp|nonab|23909	0	-
chr3R	2648117	2648474	1360|reference|NA|SRR13360018_1|temp|nonab|23910	0	-
chr3R	2649713	2649878	gypsy4|reference|NA|SRR13360018_1|temp|nonab|23911	0	-
chr3R	2649872	2650023	Tirant|reference|NA|SRR13360018_1|temp|nonab|23912	0	-
chr3R	2649954	2650051	gypsy9|reference|NA|SRR13360018_1|temp|nonab|23913	0	-
chr3R	2651634	2652267	mariner2|reference|NA|SRR13360018_1|temp|nonab|23914	0	+
chr3R	2653781	2655705	diver2|reference|NA|SRR13360018_1|temp|nonab|23915	0	+
chr3R	2655703	2656215	baggins|reference|NA|SRR13360018_1|temp|nonab|23916	0	-
chr3R	2656202	2656746	baggins|reference|NA|SRR13360018_1|temp|nonab|23917	0	-
chr3R	2656816	2657073	mdg1|reference|NA|SRR13360018_1|temp|nonab|23918	0	-
chr3R	2657645	2657800	Cr1a|reference|NA|SRR13360018_1|temp|nonab|23919	0	+
chr3R	2657815	2657934	Cr1a|reference|NA|SRR13360018_1|temp|nonab|23920	0	+
chr3R	2657942	2658183	Q_element|reference|NA|SRR13360018_1|temp|nonab|23921	0	+
chr3R	2658115	2658191	Cr1a|reference|NA|SRR13360018_1|temp|nonab|23922	0	+
chr3R	2658303	2658429	HMS_Beagle2|reference|NA|SRR13360018_1|temp|nonab|23923	0	-
chr3R	2658421	2658909	HMS_Beagle2|reference|NA|SRR13360018_1|temp|nonab|23924	0	-
chr3R	2658908	2659171	HMS_Beagle|reference|NA|SRR13360018_1|temp|nonab|23925	0	-
chr3R	2659181	2659274	HMS_Beagle|reference|NA|SRR13360018_1|temp|nonab|23926	0	-
chr3R	2659315	2660813	HMS_Beagle|reference|NA|SRR13360018_1|temp|nonab|23927	0	-
chr3R	2660829	2660924	HMS_Beagle|reference|NA|SRR13360018_1|temp|nonab|23928	0	-
chr3R	2660923	2661004	HMS_Beagle|reference|NA|SRR13360018_1|temp|nonab|23929	0	-
chr3R	2661006	2661172	HMS_Beagle|reference|NA|SRR13360018_1|temp|nonab|23930	0	-
chr3R	2661215	2662758	Cr1a|reference|NA|SRR13360018_1|temp|nonab|23931	0	-
chr3R	2662757	2663117	Cr1a|reference|NA|SRR13360018_1|temp|nonab|23932	0	-
chr3R	2663120	2663640	Cr1a|reference|NA|SRR13360018_1|temp|nonab|23933	0	-
chr3R	2663652	2665496	HMS_Beagle|reference|NA|SRR13360018_1|temp|nonab|23934	0	-
chr3R	2665510	2665606	HMS_Beagle|reference|NA|SRR13360018_1|temp|nonab|23935	0	-
chr3R	2665606	2666179	1360|reference|NA|SRR13360018_1|temp|nonab|23936	0	+
chr3R	2666289	2666702	1360|reference|NA|SRR13360018_1|temp|nonab|23937	0	+
chr3R	2666693	2667031	HMS_Beagle|reference|NA|SRR13360018_1|temp|nonab|23938	0	-
chr3R	2667267	2667361	HMS_Beagle|reference|NA|SRR13360018_1|temp|nonab|23939	0	-
chr3R	2667384	2667861	HMS_Beagle2|reference|NA|SRR13360018_1|temp|nonab|23940	0	-
chr3R	2667387	2667777	HMS_Beagle|reference|NA|SRR13360018_1|temp|nonab|23941	0	-
chr3R	2675998	2676475	HMS_Beagle2|reference|NA|SRR13360018_1|temp|nonab|23942	0	-
chr3R	2676001	2676391	HMS_Beagle|reference|NA|SRR13360018_1|temp|nonab|23943	0	-
chr3R	2676533	2676580	1360|reference|NA|SRR13360018_1|temp|nonab|23944	0	-
chr3R	2676568	2676689	hopper|reference|NA|SRR13360018_1|temp|nonab|23945	0	+
chr3R	2676688	2676760	hopper|reference|NA|SRR13360018_1|temp|nonab|23946	0	+
chr3R	2676757	2676870	hopper2|reference|NA|SRR13360018_1|temp|nonab|23947	0	+
chr3R	2676883	2677402	hopper|reference|NA|SRR13360018_1|temp|nonab|23948	0	+
chr3R	2678449	2678920	mariner2|reference|NA|SRR13360018_1|temp|nonab|23949	0	-
chr3R	2678960	2679018	mariner2|reference|NA|SRR13360018_1|temp|nonab|23950	0	-
chr3R	2679255	2681659	gypsy12|reference|NA|SRR13360018_1|temp|nonab|23951	0	+
chr3R	2682826	2682898	diver2|reference|NA|SRR13360018_1|temp|nonab|23952	0	+
chr3R	2682900	2684619	S_element|reference|NA|SRR13360018_1|temp|nonab|23953	0	-
chr3R	2685164	2685414	diver2|reference|NA|SRR13360018_1|temp|nonab|23954	0	+
chr3R	2685446	2685622	diver2|reference|NA|SRR13360018_1|temp|nonab|23955	0	+
chr3R	2685651	2685743	gypsy2|reference|NA|SRR13360018_1|temp|nonab|23956	0	-
chr3R	2685743	2685816	gypsy2|reference|NA|SRR13360018_1|temp|nonab|23957	0	-
chr3R	2685808	2685957	gypsy2|reference|NA|SRR13360018_1|temp|nonab|23958	0	-
chr3R	2685950	2686979	gypsy2|reference|NA|SRR13360018_1|temp|nonab|23959	0	-
chr3R	2686979	2687113	gypsy2|reference|NA|SRR13360018_1|temp|nonab|23960	0	-
chr3R	2687101	2687491	gypsy2|reference|NA|SRR13360018_1|temp|nonab|23961	0	-
chr3R	2687794	2687926	baggins|reference|NA|SRR13360018_1|temp|nonab|23962	0	+
chr3R	2687925	2688556	baggins|reference|NA|SRR13360018_1|temp|nonab|23963	0	+
chr3R	2688545	2689035	baggins|reference|NA|SRR13360018_1|temp|nonab|23964	0	+
chr3R	2689037	2689309	baggins|reference|NA|SRR13360018_1|temp|nonab|23965	0	+
chr3R	2691245	2691467	diver2|reference|NA|SRR13360018_1|temp|nonab|23966	0	+
chr3R	2691464	2691921	diver2|reference|NA|SRR13360018_1|temp|nonab|23967	0	+
chr3R	2691927	2693243	diver2|reference|NA|SRR13360018_1|temp|nonab|23968	0	+
chr3R	2693242	2693318	diver2|reference|NA|SRR13360018_1|temp|nonab|23969	0	+
chr3R	2693522	2693960	diver2|reference|NA|SRR13360018_1|temp|nonab|23970	0	+
chr3R	2693959	2694184	diver2|reference|NA|SRR13360018_1|temp|nonab|23971	0	+
chr3R	2694182	2694369	diver2|reference|NA|SRR13360018_1|temp|nonab|23972	0	+
chr3R	2695865	2696134	Xanthias|reference|NA|SRR13360018_1|temp|nonab|23973	0	+
chr3R	2697627	2703002	Ivk|reference|NA|SRR13360018_1|temp|nonab|23974	0	+
chr3R	2702987	2703197	HMS_Beagle|reference|NA|SRR13360018_1|temp|nonab|23975	0	+
chr3R	2703026	2703202	HMS_Beagle|reference|NA|SRR13360018_1|temp|nonab|23976	0	+
chr3R	2703056	2703238	HMS_Beagle|reference|NA|SRR13360018_1|temp|nonab|23977	0	+
chr3R	2703190	2703363	HMS_Beagle|reference|NA|SRR13360018_1|temp|nonab|23978	0	+
chr3R	2704867	2705038	BS|reference|NA|SRR13360018_1|temp|nonab|23979	0	+
chr3R	2705036	2705125	BS|reference|NA|SRR13360018_1|temp|nonab|23980	0	+
chr3R	2705952	2706304	Xanthias|reference|NA|SRR13360018_1|temp|nonab|23981	0	+
chr3R	2706244	2706494	1731|reference|NA|SRR13360018_1|temp|nonab|23982	0	+
chr3R	2707714	2713089	Ivk|reference|NA|SRR13360018_1|temp|nonab|23983	0	+
chr3R	2713088	2713269	HMS_Beagle|reference|NA|SRR13360018_1|temp|nonab|23984	0	+
chr3R	2713128	2713310	HMS_Beagle|reference|NA|SRR13360018_1|temp|nonab|23985	0	+
chr3R	2713262	2713435	HMS_Beagle|reference|NA|SRR13360018_1|temp|nonab|23986	0	+
chr3R	2713362	2713525	HMS_Beagle|reference|NA|SRR13360018_1|temp|nonab|23987	0	+
chr3R	2713533	2716417	Doc|reference|NA|SRR13360018_1|temp|nonab|23988	0	-
chr3R	2717835	2718006	BS|reference|NA|SRR13360018_1|temp|nonab|23989	0	+
chr3R	2718004	2718093	BS|reference|NA|SRR13360018_1|temp|nonab|23990	0	+
chr3R	2718920	2719272	Xanthias|reference|NA|SRR13360018_1|temp|nonab|23991	0	+
chr3R	2719212	2719462	1731|reference|NA|SRR13360018_1|temp|nonab|23992	0	+
chr3R	2720554	2720747	HMS_Beagle|reference|NA|SRR13360018_1|temp|nonab|23993	0	+
chr3R	2720636	2720823	HMS_Beagle|reference|NA|SRR13360018_1|temp|nonab|23994	0	+
chr3R	2720678	2720867	HMS_Beagle|reference|NA|SRR13360018_1|temp|nonab|23995	0	+
chr3R	2720740	2720936	HMS_Beagle|reference|NA|SRR13360018_1|temp|nonab|23996	0	+
chr3R	2720778	2720954	HMS_Beagle|reference|NA|SRR13360018_1|temp|nonab|23997	0	+
chr3R	2722137	2722238	BS|reference|NA|SRR13360018_1|temp|nonab|23998	0	+
chr3R	2722430	2722601	BS|reference|NA|SRR13360018_1|temp|nonab|23999	0	+
chr3R	2722599	2723206	BS|reference|NA|SRR13360018_1|temp|nonab|24000	0	+
chr3R	2723204	2723824	BS|reference|NA|SRR13360018_1|temp|nonab|24001	0	+
chr3R	2723466	2723832	Helena|reference|NA|SRR13360018_1|temp|nonab|24002	0	+
chr3R	2725803	2726271	Doc3_element|reference|NA|SRR13360018_1|temp|nonab|24003	0	+
chr3R	2726279	2727195	Rt1a|reference|NA|SRR13360018_1|temp|nonab|24004	0	+
chr3R	2727194	2728843	Rt1a|reference|NA|SRR13360018_1|temp|nonab|24005	0	+
chr3R	2728841	2728937	Rt1a|reference|NA|SRR13360018_1|temp|nonab|24006	0	+
chr3R	2728934	2729259	Rt1a|reference|NA|SRR13360018_1|temp|nonab|24007	0	+
chr3R	2729258	2729407	Rt1a|reference|NA|SRR13360018_1|temp|nonab|24008	0	+
chr3R	2729399	2729813	Rt1a|reference|NA|SRR13360018_1|temp|nonab|24009	0	+
chr3R	2729809	2729889	Rt1b|reference|NA|SRR13360018_1|temp|nonab|24010	0	+
chr3R	2729809	2729871	Rt1a|reference|NA|SRR13360018_1|temp|nonab|24011	0	+
chr3R	2729890	2730021	Doc3_element|reference|NA|SRR13360018_1|temp|nonab|24012	0	+
chr3R	2730025	2730160	Cr1a|reference|NA|SRR13360018_1|temp|nonab|24013	0	+
chr3R	2730154	2731700	Cr1a|reference|NA|SRR13360018_1|temp|nonab|24014	0	+
chr3R	2731706	2733083	Cr1a|reference|NA|SRR13360018_1|temp|nonab|24015	0	+
chr3R	2733083	2733439	Cr1a|reference|NA|SRR13360018_1|temp|nonab|24016	0	+
chr3R	2733440	2734074	Doc3_element|reference|NA|SRR13360018_1|temp|nonab|24017	0	+
chr3R	2734576	2735033	Doc3_element|reference|NA|SRR13360018_1|temp|nonab|24018	0	+
chr3R	2735032	2735903	Doc3_element|reference|NA|SRR13360018_1|temp|nonab|24019	0	+
chr3R	2735902	2736286	1360|reference|NA|SRR13360018_1|temp|nonab|24020	0	-
chr3R	2736395	2736963	1360|reference|NA|SRR13360018_1|temp|nonab|24021	0	-
chr3R	2736964	2738400	Doc3_element|reference|NA|SRR13360018_1|temp|nonab|24022	0	+
chr3R	2738386	2738511	Doc3_element|reference|NA|SRR13360018_1|temp|nonab|24023	0	+
chr3R	2738517	2738822	diver2|reference|NA|SRR13360018_1|temp|nonab|24024	0	-
chr3R	2738832	2739265	diver2|reference|NA|SRR13360018_1|temp|nonab|24025	0	-
chr3R	2739831	2740013	INE_1|reference|NA|SRR13360018_1|temp|nonab|24026	0	+
chr3R	2740877	2740992	Fw3|reference|NA|SRR13360018_1|temp|nonab|24027	0	-
chr3R	2742705	2742909	INE_1|reference|NA|SRR13360018_1|temp|nonab|24028	0	+
chr3R	2742879	2743013	INE_1|reference|NA|SRR13360018_1|temp|nonab|24029	0	+
chr3R	2744801	2745024	Q_element|reference|NA|SRR13360018_1|temp|nonab|24030	0	-
chr3R	2745336	2745577	gypsy12|reference|NA|SRR13360018_1|temp|nonab|24031	0	+
chr3R	2745617	2746044	Cr1a|reference|NA|SRR13360018_1|temp|nonab|24032	0	+
chr3R	2746042	2746084	Cr1a|reference|NA|SRR13360018_1|temp|nonab|24033	0	+
chr3R	2748546	2749015	Doc3_element|reference|NA|SRR13360018_1|temp|nonab|24034	0	+
chr3R	2749023	2749963	Rt1a|reference|NA|SRR13360018_1|temp|nonab|24035	0	+
chr3R	2749962	2751611	Rt1a|reference|NA|SRR13360018_1|temp|nonab|24036	0	+
chr3R	2751609	2751705	Rt1a|reference|NA|SRR13360018_1|temp|nonab|24037	0	+
chr3R	2751702	2752025	Rt1a|reference|NA|SRR13360018_1|temp|nonab|24038	0	+
chr3R	2752024	2752173	Rt1a|reference|NA|SRR13360018_1|temp|nonab|24039	0	+
chr3R	2752165	2752579	Rt1a|reference|NA|SRR13360018_1|temp|nonab|24040	0	+
chr3R	2752575	2752655	Rt1b|reference|NA|SRR13360018_1|temp|nonab|24041	0	+
chr3R	2752575	2752637	Rt1a|reference|NA|SRR13360018_1|temp|nonab|24042	0	+
chr3R	2752656	2752787	Doc3_element|reference|NA|SRR13360018_1|temp|nonab|24043	0	+
chr3R	2752791	2752926	Cr1a|reference|NA|SRR13360018_1|temp|nonab|24044	0	+
chr3R	2752920	2754466	Cr1a|reference|NA|SRR13360018_1|temp|nonab|24045	0	+
chr3R	2754472	2756352	Cr1a|reference|NA|SRR13360018_1|temp|nonab|24046	0	+
chr3R	2756351	2756975	Doc3_element|reference|NA|SRR13360018_1|temp|nonab|24047	0	+
chr3R	2757477	2757934	Doc3_element|reference|NA|SRR13360018_1|temp|nonab|24048	0	+
chr3R	2757933	2758803	Doc3_element|reference|NA|SRR13360018_1|temp|nonab|24049	0	+
chr3R	2758804	2759185	1360|reference|NA|SRR13360018_1|temp|nonab|24050	0	-
chr3R	2759293	2759874	1360|reference|NA|SRR13360018_1|temp|nonab|24051	0	-
chr3R	2759875	2760291	Doc3_element|reference|NA|SRR13360018_1|temp|nonab|24052	0	+
chr3R	2760276	2760766	Cr1a|reference|NA|SRR13360018_1|temp|nonab|24053	0	+
chr3R	2760764	2761388	Doc3_element|reference|NA|SRR13360018_1|temp|nonab|24054	0	+
chr3R	2763228	2763611	1360|reference|NA|SRR13360018_1|temp|nonab|24055	0	-
chr3R	2763720	2764301	1360|reference|NA|SRR13360018_1|temp|nonab|24056	0	-
chr3R	2764302	2765703	Doc3_element|reference|NA|SRR13360018_1|temp|nonab|24057	0	+
chr3R	2765689	2765814	Doc3_element|reference|NA|SRR13360018_1|temp|nonab|24058	0	+
chr3R	2765820	2765938	diver2|reference|NA|SRR13360018_1|temp|nonab|24059	0	-
chr3R	2766135	2766568	diver2|reference|NA|SRR13360018_1|temp|nonab|24060	0	-
chr3R	2767129	2767324	INE_1|reference|NA|SRR13360018_1|temp|nonab|24061	0	+
chr3R	2768188	2768303	Fw3|reference|NA|SRR13360018_1|temp|nonab|24062	0	-
chr3R	2770026	2770175	INE_1|reference|NA|SRR13360018_1|temp|nonab|24063	0	-
chr3R	2770195	2770329	Cr1a|reference|NA|SRR13360018_1|temp|nonab|24064	0	+
chr3R	2770326	2770681	diver2|reference|NA|SRR13360018_1|temp|nonab|24065	0	+
chr3R	2770679	2771670	Cr1a|reference|NA|SRR13360018_1|temp|nonab|24066	0	+
chr3R	2771658	2771794	Cr1a|reference|NA|SRR13360018_1|temp|nonab|24067	0	+
chr3R	2771805	2771860	gypsy12|reference|NA|SRR13360018_1|temp|nonab|24068	0	+
chr3R	2771932	2772055	gypsy12|reference|NA|SRR13360018_1|temp|nonab|24069	0	+
chr3R	2772349	2772476	gypsy8|reference|NA|SRR13360018_1|temp|nonab|24070	0	-
chr3R	2772576	2772845	gypsy8|reference|NA|SRR13360018_1|temp|nonab|24071	0	-
chr3R	2772638	2772907	gypsy8|reference|NA|SRR13360018_1|temp|nonab|24072	0	-
chr3R	2772910	2773656	F_element|reference|NA|SRR13360018_1|temp|nonab|24073	0	-
chr3R	2773697	2774201	gypsy5|reference|NA|SRR13360018_1|temp|nonab|24074	0	-
chr3R	2774194	2775799	gypsy5|reference|NA|SRR13360018_1|temp|nonab|24075	0	-
chr3R	2775814	2776267	gypsy5|reference|NA|SRR13360018_1|temp|nonab|24076	0	-
chr3R	2776268	2781248	Transpac|reference|NA|SRR13360018_1|temp|nonab|24077	0	-
chr3R	2779248	2781517	Transpac|reference|NA|SRR13360018_1|temp|nonab|24078	0	-
chr3R	2781517	2785096	gypsy5|reference|NA|SRR13360018_1|temp|nonab|24079	0	-
chr3R	2790196	2791270	gypsy5|reference|NA|SRR13360018_1|temp|nonab|24080	0	-
chr3R	2791275	2791447	Doc3_element|reference|NA|SRR13360018_1|temp|nonab|24081	0	-
chr3R	2791863	2792487	Doc3_element|reference|NA|SRR13360018_1|temp|nonab|24082	0	-
chr3R	2792486	2792718	Cr1a|reference|NA|SRR13360018_1|temp|nonab|24083	0	-
chr3R	2792718	2793025	Idefix|reference|NA|SRR13360018_1|temp|nonab|24084	0	-
chr3R	2792965	2793635	Idefix|reference|NA|SRR13360018_1|temp|nonab|24085	0	-
chr3R	2793636	2794251	Idefix|reference|NA|SRR13360018_1|temp|nonab|24086	0	-
chr3R	2794263	2796994	Idefix|reference|NA|SRR13360018_1|temp|nonab|24087	0	-
chr3R	2796985	2797736	Idefix|reference|NA|SRR13360018_1|temp|nonab|24088	0	-
chr3R	2797730	2800839	Idefix|reference|NA|SRR13360018_1|temp|nonab|24089	0	-
chr3R	2800830	2801581	Idefix|reference|NA|SRR13360018_1|temp|nonab|24090	0	-
chr3R	2801575	2804684	Idefix|reference|NA|SRR13360018_1|temp|nonab|24091	0	-
chr3R	2804675	2805426	Idefix|reference|NA|SRR13360018_1|temp|nonab|24092	0	-
chr3R	2805420	2808538	Idefix|reference|NA|SRR13360018_1|temp|nonab|24093	0	-
chr3R	2808529	2809280	Idefix|reference|NA|SRR13360018_1|temp|nonab|24094	0	-
chr3R	2809274	2812440	Idefix|reference|NA|SRR13360018_1|temp|nonab|24095	0	-
chr3R	2812440	2813358	Idefix|reference|NA|SRR13360018_1|temp|nonab|24096	0	-
chr3R	2813298	2813477	Idefix|reference|NA|SRR13360018_1|temp|nonab|24097	0	-
chr3R	2813473	2813701	Idefix|reference|NA|SRR13360018_1|temp|nonab|24098	0	-
chr3R	2813707	2814561	Doc3_element|reference|NA|SRR13360018_1|temp|nonab|24099	0	-
chr3R	2814543	2815959	F_element|reference|NA|SRR13360018_1|temp|nonab|24100	0	-
chr3R	2815963	2816118	F_element|reference|NA|SRR13360018_1|temp|nonab|24101	0	-
chr3R	2816188	2816326	mdg1|reference|NA|SRR13360018_1|temp|nonab|24102	0	-
chr3R	2816389	2817439	mdg1|reference|NA|SRR13360018_1|temp|nonab|24103	0	-
chr3R	2817887	2818075	HMS_Beagle|reference|NA|SRR13360018_1|temp|nonab|24104	0	+
chr3R	2817910	2818096	HMS_Beagle|reference|NA|SRR13360018_1|temp|nonab|24105	0	+
chr3R	2817967	2818156	HMS_Beagle|reference|NA|SRR13360018_1|temp|nonab|24106	0	+
chr3R	2818083	2818169	mdg1|reference|NA|SRR13360018_1|temp|nonab|24107	0	-
chr3R	2818179	2819103	gypsy5|reference|NA|SRR13360018_1|temp|nonab|24108	0	-
chr3R	2819989	2820096	Rt1a|reference|NA|SRR13360018_1|temp|nonab|24109	0	+
chr3R	2820091	2820273	Rt1a|reference|NA|SRR13360018_1|temp|nonab|24110	0	+
chr3R	2820263	2820318	Rt1c|reference|NA|SRR13360018_1|temp|nonab|24111	0	+
chr3R	2820319	2820380	Rt1c|reference|NA|SRR13360018_1|temp|nonab|24112	0	+
chr3R	2820382	2821003	Rt1c|reference|NA|SRR13360018_1|temp|nonab|24113	0	+
chr3R	2821001	2821089	Rt1c|reference|NA|SRR13360018_1|temp|nonab|24114	0	+
chr3R	2821159	2821823	Rt1c|reference|NA|SRR13360018_1|temp|nonab|24115	0	+
chr3R	2821825	2822317	Rt1b|reference|NA|SRR13360018_1|temp|nonab|24116	0	+
chr3R	2822317	2822752	1360|reference|NA|SRR13360018_1|temp|nonab|24117	0	+
chr3R	2822755	2822788	1360|reference|NA|SRR13360018_1|temp|nonab|24118	0	+
chr3R	2822955	2823043	1360|reference|NA|SRR13360018_1|temp|nonab|24119	0	+
chr3R	2823046	2824325	rooA|reference|NA|SRR13360018_1|temp|nonab|24120	0	-
chr3R	2831944	2832982	G5A|reference|NA|SRR13360018_1|temp|nonab|24121	0	+
chr3R	2832981	2833132	G5A|reference|NA|SRR13360018_1|temp|nonab|24122	0	+
chr3R	2833471	2833605	ZAM|reference|NA|SRR13360018_1|temp|nonab|24123	0	-
chr3R	2833973	2834894	Tirant|reference|NA|SRR13360018_1|temp|nonab|24124	0	-
chr3R	2834949	2836271	Tirant|reference|NA|SRR13360018_1|temp|nonab|24125	0	-
chr3R	2835370	2836092	ZAM|reference|NA|SRR13360018_1|temp|nonab|24126	0	-
chr3R	2836200	2836303	gypsy5|reference|NA|SRR13360018_1|temp|nonab|24127	0	-
chr3R	2836395	2837791	Idefix|reference|NA|SRR13360018_1|temp|nonab|24128	0	-
chr3R	2836600	2837954	ZAM|reference|NA|SRR13360018_1|temp|nonab|24129	0	-
chr3R	2838114	2838167	Tirant|reference|NA|SRR13360018_1|temp|nonab|24130	0	-
chr3R	2838256	2838550	Tirant|reference|NA|SRR13360018_1|temp|nonab|24131	0	-
chr3R	2838685	2839059	ZAM|reference|NA|SRR13360018_1|temp|nonab|24132	0	-
chr3R	2840227	2840933	Rt1a|reference|NA|SRR13360018_1|temp|nonab|24133	0	-
chr3R	2840925	2841074	Rt1a|reference|NA|SRR13360018_1|temp|nonab|24134	0	-
chr3R	2841073	2841396	Rt1a|reference|NA|SRR13360018_1|temp|nonab|24135	0	-
chr3R	2841393	2841489	Rt1a|reference|NA|SRR13360018_1|temp|nonab|24136	0	-
chr3R	2841487	2842279	Rt1a|reference|NA|SRR13360018_1|temp|nonab|24137	0	-
chr3R	2842274	2843088	Rt1a|reference|NA|SRR13360018_1|temp|nonab|24138	0	-
chr3R	2843118	2843510	Rt1a|reference|NA|SRR13360018_1|temp|nonab|24139	0	-
chr3R	2843518	2843989	Doc3_element|reference|NA|SRR13360018_1|temp|nonab|24140	0	-
chr3R	2844132	2844207	Rt1a|reference|NA|SRR13360018_1|temp|nonab|24141	0	-
chr3R	2844209	2845144	Rt1a|reference|NA|SRR13360018_1|temp|nonab|24142	0	-
chr3R	2845830	2845899	G5A|reference|NA|SRR13360018_1|temp|nonab|24143	0	+
chr3R	2845905	2846254	G5A|reference|NA|SRR13360018_1|temp|nonab|24144	0	+
chr3R	2846248	2846284	G5A|reference|NA|SRR13360018_1|temp|nonab|24145	0	+
chr3R	2847662	2847981	BS|reference|NA|SRR13360018_1|temp|nonab|24146	0	-
chr3R	2847715	2847981	Helena|reference|NA|SRR13360018_1|temp|nonab|24147	0	-
chr3R	2847991	2848752	Helena|reference|NA|SRR13360018_1|temp|nonab|24148	0	-
chr3R	2848741	2848937	BS|reference|NA|SRR13360018_1|temp|nonab|24149	0	-
chr3R	2849151	2849294	BS|reference|NA|SRR13360018_1|temp|nonab|24150	0	-
chr3R	2849450	2849500	BS|reference|NA|SRR13360018_1|temp|nonab|24151	0	-
chr3R	2849609	2849846	BS|reference|NA|SRR13360018_1|temp|nonab|24152	0	-
chr3R	2850080	2850173	HMS_Beagle|reference|NA|SRR13360018_1|temp|nonab|24153	0	-
chr3R	2850170	2851125	GATE|reference|NA|SRR13360018_1|temp|nonab|24154	0	-
chr3R	2851148	2851725	GATE|reference|NA|SRR13360018_1|temp|nonab|24155	0	+
chr3R	2851160	2851852	Max_element|reference|NA|SRR13360018_1|temp|nonab|24156	0	-
chr3R	2851840	2854030	Max_element|reference|NA|SRR13360018_1|temp|nonab|24157	0	-
chr3R	2852725	2854030	GATE|reference|NA|SRR13360018_1|temp|nonab|24158	0	-
chr3R	2854029	2855610	GATE|reference|NA|SRR13360018_1|temp|nonab|24159	0	-
chr3R	2855617	2856161	GATE|reference|NA|SRR13360018_1|temp|nonab|24160	0	-
chr3R	2856202	2857091	GATE|reference|NA|SRR13360018_1|temp|nonab|24161	0	-
chr3R	2857050	2857395	GATE|reference|NA|SRR13360018_1|temp|nonab|24162	0	-
chr3R	2857489	2857548	mdg1|reference|NA|SRR13360018_1|temp|nonab|24163	0	+
chr3R	2857715	2857918	HMS_Beagle|reference|NA|SRR13360018_1|temp|nonab|24164	0	-
chr3R	2857781	2857973	HMS_Beagle|reference|NA|SRR13360018_1|temp|nonab|24165	0	-
chr3R	2857940	2858145	HMS_Beagle|reference|NA|SRR13360018_1|temp|nonab|24166	0	-
chr3R	2858046	2858229	HMS_Beagle|reference|NA|SRR13360018_1|temp|nonab|24167	0	-
chr3R	2858067	2858250	HMS_Beagle|reference|NA|SRR13360018_1|temp|nonab|24168	0	-
chr3R	2858088	2858274	HMS_Beagle|reference|NA|SRR13360018_1|temp|nonab|24169	0	-
chr3R	2858109	2858295	HMS_Beagle|reference|NA|SRR13360018_1|temp|nonab|24170	0	-
chr3R	2858130	2858316	HMS_Beagle|reference|NA|SRR13360018_1|temp|nonab|24171	0	-
chr3R	2858151	2858337	HMS_Beagle|reference|NA|SRR13360018_1|temp|nonab|24172	0	-
chr3R	2858172	2858358	HMS_Beagle|reference|NA|SRR13360018_1|temp|nonab|24173	0	-
chr3R	2858193	2858379	HMS_Beagle|reference|NA|SRR13360018_1|temp|nonab|24174	0	-
chr3R	2858214	2858400	HMS_Beagle|reference|NA|SRR13360018_1|temp|nonab|24175	0	-
chr3R	2858247	2858433	HMS_Beagle|reference|NA|SRR13360018_1|temp|nonab|24176	0	-
chr3R	2858274	2858465	HMS_Beagle|reference|NA|SRR13360018_1|temp|nonab|24177	0	-
chr3R	2858490	2858599	Helena|reference|NA|SRR13360018_1|temp|nonab|24178	0	-
chr3R	2860540	2860682	HMS_Beagle|reference|NA|SRR13360018_1|temp|nonab|24179	0	+
chr3R	2862008	2862064	gypsy5|reference|NA|SRR13360018_1|temp|nonab|24180	0	-
chr3R	2863458	2863635	Circe|reference|NA|SRR13360018_1|temp|nonab|24181	0	+
chr3R	2864105	2865070	GATE|reference|NA|SRR13360018_1|temp|nonab|24182	0	-
chr3R	2865105	2869261	Max_element|reference|NA|SRR13360018_1|temp|nonab|24183	0	-
chr3R	2865696	2867806	GATE|reference|NA|SRR13360018_1|temp|nonab|24184	0	-
chr3R	2869260	2869480	GATE|reference|NA|SRR13360018_1|temp|nonab|24185	0	-
chr3R	2869332	2870513	Max_element|reference|NA|SRR13360018_1|temp|nonab|24186	0	-
chr3R	2869483	2870800	GATE|reference|NA|SRR13360018_1|temp|nonab|24187	0	-
chr3R	2870797	2871380	GATE|reference|NA|SRR13360018_1|temp|nonab|24188	0	-
chr3R	2871421	2872444	GATE|reference|NA|SRR13360018_1|temp|nonab|24189	0	-
chr3R	2872496	2872613	17.6|reference|NA|SRR13360018_1|temp|nonab|24190	0	-
chr3R	2874511	2874674	ZAM|reference|NA|SRR13360018_1|temp|nonab|24191	0	-
chr3R	2874752	2874811	micropia|reference|NA|SRR13360018_1|temp|nonab|24192	0	-
chr3R	2877048	2877222	X_element|reference|NA|SRR13360018_1|temp|nonab|24193	0	+
chr3R	2877221	2877283	X_element|reference|NA|SRR13360018_1|temp|nonab|24194	0	+
chr3R	2877284	2877385	X_element|reference|NA|SRR13360018_1|temp|nonab|24195	0	+
chr3R	2877384	2878057	X_element|reference|NA|SRR13360018_1|temp|nonab|24196	0	+
chr3R	2878047	2878220	X_element|reference|NA|SRR13360018_1|temp|nonab|24197	0	+
chr3R	2878375	2878516	X_element|reference|NA|SRR13360018_1|temp|nonab|24198	0	+
chr3R	2878639	2878775	BS3|reference|NA|SRR13360018_1|temp|nonab|24199	0	+
chr3R	2878773	2878954	BS3|reference|NA|SRR13360018_1|temp|nonab|24200	0	+
chr3R	2878951	2879290	transib4|reference|NA|SRR13360018_1|temp|nonab|24201	0	+
chr3R	2879328	2879472	transib4|reference|NA|SRR13360018_1|temp|nonab|24202	0	+
chr3R	2879482	2880266	transib4|reference|NA|SRR13360018_1|temp|nonab|24203	0	+
chr3R	2883027	2883338	G_element|reference|NA|SRR13360018_1|temp|nonab|24204	0	+
chr3R	2883340	2883827	G_element|reference|NA|SRR13360018_1|temp|nonab|24205	0	+
chr3R	2883825	2884429	G_element|reference|NA|SRR13360018_1|temp|nonab|24206	0	+
chr3R	2884432	2884852	G_element|reference|NA|SRR13360018_1|temp|nonab|24207	0	+
chr3R	2884851	2885029	G_element|reference|NA|SRR13360018_1|temp|nonab|24208	0	+
chr3R	2885078	2886686	accord2|reference|NA|SRR13360018_1|temp|nonab|24209	0	+
chr3R	2885078	2887387	accord|reference|NA|SRR13360018_1|temp|nonab|24210	0	-
chr3R	2887393	2888013	accord2|reference|NA|SRR13360018_1|temp|nonab|24211	0	+
chr3R	2888010	2888746	accord2|reference|NA|SRR13360018_1|temp|nonab|24212	0	+
chr3R	2888716	2889231	accord2|reference|NA|SRR13360018_1|temp|nonab|24213	0	+
chr3R	2889275	2889692	1360|reference|NA|SRR13360018_1|temp|nonab|24214	0	-
chr3R	2889798	2890379	1360|reference|NA|SRR13360018_1|temp|nonab|24215	0	-
chr3R	2890423	2890907	accord2|reference|NA|SRR13360018_1|temp|nonab|24216	0	+
chr3R	2890788	2890951	accord2|reference|NA|SRR13360018_1|temp|nonab|24217	0	+
chr3R	2890980	2891717	accord2|reference|NA|SRR13360018_1|temp|nonab|24218	0	+
chr3R	2891544	2891777	accord2|reference|NA|SRR13360018_1|temp|nonab|24219	0	+
chr3R	2891807	2892884	G2|reference|NA|SRR13360018_1|temp|nonab|24220	0	+
chr3R	2893170	2893438	gypsy8|reference|NA|SRR13360018_1|temp|nonab|24221	0	-
chr3R	2893314	2893722	gypsy8|reference|NA|SRR13360018_1|temp|nonab|24222	0	-
chr3R	2893799	2893888	gypsy8|reference|NA|SRR13360018_1|temp|nonab|24223	0	-
chr3R	2893921	2894702	gypsy8|reference|NA|SRR13360018_1|temp|nonab|24224	0	-
chr3R	2895208	2896019	gypsy8|reference|NA|SRR13360018_1|temp|nonab|24225	0	-
chr3R	2896840	2897372	gypsy8|reference|NA|SRR13360018_1|temp|nonab|24226	0	-
chr3R	2897389	2898276	G_element|reference|NA|SRR13360018_1|temp|nonab|24227	0	+
chr3R	2899716	2901153	Cr1a|reference|NA|SRR13360018_1|temp|nonab|24228	0	+
chr3R	2901163	2902630	Cr1a|reference|NA|SRR13360018_1|temp|nonab|24229	0	+
chr3R	2902673	2902839	HMS_Beagle|reference|NA|SRR13360018_1|temp|nonab|24230	0	+
chr3R	2902678	2902858	accord2|reference|NA|SRR13360018_1|temp|nonab|24231	0	-
chr3R	2902841	2902920	HMS_Beagle|reference|NA|SRR13360018_1|temp|nonab|24232	0	+
chr3R	2902919	2903033	HMS_Beagle|reference|NA|SRR13360018_1|temp|nonab|24233	0	+
chr3R	2903031	2903583	HMS_Beagle|reference|NA|SRR13360018_1|temp|nonab|24234	0	+
chr3R	2903648	2904268	HMS_Beagle|reference|NA|SRR13360018_1|temp|nonab|24235	0	+
chr3R	2904297	2904360	1360|reference|NA|SRR13360018_1|temp|nonab|24236	0	+
chr3R	2904345	2904457	1360|reference|NA|SRR13360018_1|temp|nonab|24237	0	+
chr3R	2904472	2904801	1360|reference|NA|SRR13360018_1|temp|nonab|24238	0	+
chr3R	2904833	2904987	hopper|reference|NA|SRR13360018_1|temp|nonab|24239	0	-
chr3R	2904870	2905602	hopper2|reference|NA|SRR13360018_1|temp|nonab|24240	0	-
chr3R	2904978	2905812	hopper|reference|NA|SRR13360018_1|temp|nonab|24241	0	-
chr3R	2905825	2905941	hopper2|reference|NA|SRR13360018_1|temp|nonab|24242	0	-
chr3R	2905935	2906026	hopper|reference|NA|SRR13360018_1|temp|nonab|24243	0	-
chr3R	2906025	2906148	hopper|reference|NA|SRR13360018_1|temp|nonab|24244	0	-
chr3R	2906163	2906630	HMS_Beagle2|reference|NA|SRR13360018_1|temp|nonab|24245	0	+
chr3R	2906236	2906627	HMS_Beagle|reference|NA|SRR13360018_1|temp|nonab|24246	0	+
chr3R	2906653	2906761	HMS_Beagle|reference|NA|SRR13360018_1|temp|nonab|24247	0	+
chr3R	2906983	2907319	HMS_Beagle|reference|NA|SRR13360018_1|temp|nonab|24248	0	+
chr3R	2907310	2907726	1360|reference|NA|SRR13360018_1|temp|nonab|24249	0	-
chr3R	2907819	2908406	1360|reference|NA|SRR13360018_1|temp|nonab|24250	0	-
chr3R	2908406	2908502	HMS_Beagle|reference|NA|SRR13360018_1|temp|nonab|24251	0	+
chr3R	2908516	2909190	HMS_Beagle|reference|NA|SRR13360018_1|temp|nonab|24252	0	+
chr3R	2909185	2910115	HMS_Beagle|reference|NA|SRR13360018_1|temp|nonab|24253	0	+
chr3R	2910098	2910643	Cr1a|reference|NA|SRR13360018_1|temp|nonab|24254	0	+
chr3R	2910644	2911006	Cr1a|reference|NA|SRR13360018_1|temp|nonab|24255	0	+
chr3R	2911003	2911563	Cr1a|reference|NA|SRR13360018_1|temp|nonab|24256	0	+
chr3R	2911558	2912483	Cr1a|reference|NA|SRR13360018_1|temp|nonab|24257	0	+
chr3R	2915336	2915475	INE_1|reference|NA|SRR13360018_1|temp|nonab|24258	0	+
chr3R	2915461	2915553	INE_1|reference|NA|SRR13360018_1|temp|nonab|24259	0	-
chr3R	2916092	2916449	diver2|reference|NA|SRR13360018_1|temp|nonab|24260	0	+
chr3R	2916541	2916643	Circe|reference|NA|SRR13360018_1|temp|nonab|24261	0	-
chr3R	2916639	2917601	Circe|reference|NA|SRR13360018_1|temp|nonab|24262	0	-
chr3R	2917618	2917712	Circe|reference|NA|SRR13360018_1|temp|nonab|24263	0	-
chr3R	2917709	2917923	Circe|reference|NA|SRR13360018_1|temp|nonab|24264	0	-
chr3R	2917926	2919015	Circe|reference|NA|SRR13360018_1|temp|nonab|24265	0	-
chr3R	2919014	2923397	BS|reference|NA|SRR13360018_1|temp|nonab|24266	0	-
chr3R	2923391	2923769	BS|reference|NA|SRR13360018_1|temp|nonab|24267	0	-
chr3R	2924197	2924396	G5|reference|NA|SRR13360018_1|temp|nonab|24268	0	-
chr3R	2924874	2924913	Cr1a|reference|NA|SRR13360018_1|temp|nonab|24269	0	-
chr3R	2925042	2925153	diver2|reference|NA|SRR13360018_1|temp|nonab|24270	0	-
chr3R	2926083	2926201	Cr1a|reference|NA|SRR13360018_1|temp|nonab|24271	0	+
chr3R	2926198	2926285	Cr1a|reference|NA|SRR13360018_1|temp|nonab|24272	0	+
chr3R	2926282	2926359	Cr1a|reference|NA|SRR13360018_1|temp|nonab|24273	0	+
chr3R	2926514	2926570	opus|reference|NA|SRR13360018_1|temp|nonab|24274	0	-
chr3R	2927159	2931862	Doc|reference|NA|SRR13360018_1|temp|nonab|24275	0	+
chr3R	2932299	2932782	Max_element|reference|NA|SRR13360018_1|temp|nonab|24276	0	+
chr3R	2933674	2933734	G4|reference|NA|SRR13360018_1|temp|nonab|24277	0	-
chr3R	2933739	2934040	Circe|reference|NA|SRR13360018_1|temp|nonab|24278	0	-
chr3R	2934056	2935334	Circe|reference|NA|SRR13360018_1|temp|nonab|24279	0	-
chr3R	2935331	2936129	Circe|reference|NA|SRR13360018_1|temp|nonab|24280	0	-
chr3R	2936127	2936742	Circe|reference|NA|SRR13360018_1|temp|nonab|24281	0	-
chr3R	2936741	2938496	Circe|reference|NA|SRR13360018_1|temp|nonab|24282	0	-
chr3R	2938479	2938587	Circe|reference|NA|SRR13360018_1|temp|nonab|24283	0	+
chr3R	2938622	2938749	diver2|reference|NA|SRR13360018_1|temp|nonab|24284	0	+
chr3R	2938743	2939033	diver2|reference|NA|SRR13360018_1|temp|nonab|24285	0	+
chr3R	2939708	2940130	diver2|reference|NA|SRR13360018_1|temp|nonab|24286	0	+
chr3R	2940128	2940348	diver2|reference|NA|SRR13360018_1|temp|nonab|24287	0	+
chr3R	2940409	2940605	diver2|reference|NA|SRR13360018_1|temp|nonab|24288	0	+
chr3R	2941272	2941398	INE_1|reference|NA|SRR13360018_1|temp|nonab|24289	0	-
chr3R	2941723	2941899	Max_element|reference|NA|SRR13360018_1|temp|nonab|24290	0	+
chr3R	2941895	2941955	Max_element|reference|NA|SRR13360018_1|temp|nonab|24291	0	+
chr3R	2941957	2942737	accord2|reference|NA|SRR13360018_1|temp|nonab|24292	0	-
chr3R	2942766	2942929	accord2|reference|NA|SRR13360018_1|temp|nonab|24293	0	-
chr3R	2942810	2943294	accord2|reference|NA|SRR13360018_1|temp|nonab|24294	0	-
chr3R	2943338	2943919	1360|reference|NA|SRR13360018_1|temp|nonab|24295	0	+
chr3R	2944025	2944442	1360|reference|NA|SRR13360018_1|temp|nonab|24296	0	+
chr3R	2944532	2944960	accord2|reference|NA|SRR13360018_1|temp|nonab|24297	0	-
chr3R	2944930	2945670	accord2|reference|NA|SRR13360018_1|temp|nonab|24298	0	-
chr3R	2945667	2946287	accord2|reference|NA|SRR13360018_1|temp|nonab|24299	0	-
chr3R	2946287	2948789	accord|reference|NA|SRR13360018_1|temp|nonab|24300	0	+
chr3R	2946994	2948786	accord2|reference|NA|SRR13360018_1|temp|nonab|24301	0	-
chr3R	2948785	2949298	accord2|reference|NA|SRR13360018_1|temp|nonab|24302	0	-
chr3R	2949311	2949567	accord2|reference|NA|SRR13360018_1|temp|nonab|24303	0	-
chr3R	2949562	2950109	Max_element|reference|NA|SRR13360018_1|temp|nonab|24304	0	+
chr3R	2950481	2950820	Rt1c|reference|NA|SRR13360018_1|temp|nonab|24305	0	-
chr3R	2950817	2951070	Rt1c|reference|NA|SRR13360018_1|temp|nonab|24306	0	-
chr3R	2951063	2951316	Rt1c|reference|NA|SRR13360018_1|temp|nonab|24307	0	-
chr3R	2951332	2951383	Rt1c|reference|NA|SRR13360018_1|temp|nonab|24308	0	-
chr3R	2951385	2951840	Rt1c|reference|NA|SRR13360018_1|temp|nonab|24309	0	-
chr3R	2951842	2952258	invader1|reference|NA|SRR13360018_1|temp|nonab|24310	0	-
chr3R	2952262	2954951	gypsy|reference|NA|SRR13360018_1|temp|nonab|24311	0	-
chr3R	2952951	2959723	gypsy|reference|NA|SRR13360018_1|temp|nonab|24312	0	-
chr3R	2959729	2959806	Rt1c|reference|NA|SRR13360018_1|temp|nonab|24313	0	-
chr3R	2959814	2959932	Rt1c|reference|NA|SRR13360018_1|temp|nonab|24314	0	-
chr3R	2960016	2960444	gypsy|reference|NA|SRR13360018_1|temp|nonab|24315	0	+
chr3R	2960450	2960623	gypsy|reference|NA|SRR13360018_1|temp|nonab|24316	0	+
chr3R	2960623	2964545	gypsy|reference|NA|SRR13360018_1|temp|nonab|24317	0	+
chr3R	2964549	2964697	gypsy|reference|NA|SRR13360018_1|temp|nonab|24318	0	+
chr3R	2968133	2969888	accord2|reference|NA|SRR13360018_1|temp|nonab|24319	0	+
chr3R	2969969	2970460	accord2|reference|NA|SRR13360018_1|temp|nonab|24320	0	+
chr3R	2970412	2970885	accord2|reference|NA|SRR13360018_1|temp|nonab|24321	0	+
chr3R	2970886	2971149	gypsy|reference|NA|SRR13360018_1|temp|nonab|24322	0	+
chr3R	2971153	2971817	gypsy|reference|NA|SRR13360018_1|temp|nonab|24323	0	+
chr3R	2971920	2971972	INE_1|reference|NA|SRR13360018_1|temp|nonab|24324	0	+
chr3R	2971968	2972068	INE_1|reference|NA|SRR13360018_1|temp|nonab|24325	0	+
chr3R	2972067	2972218	gypsy8|reference|NA|SRR13360018_1|temp|nonab|24326	0	+
chr3R	2972685	2973011	Osvaldo|reference|NA|SRR13360018_1|temp|nonab|24327	0	-
chr3R	2973498	2973929	1360|reference|NA|SRR13360018_1|temp|nonab|24328	0	-
chr3R	2974088	2974144	1360|reference|NA|SRR13360018_1|temp|nonab|24329	0	-
chr3R	2974136	2974622	1360|reference|NA|SRR13360018_1|temp|nonab|24330	0	-
chr3R	2974996	2975202	roo|reference|NA|SRR13360018_1|temp|nonab|24331	0	-
chr3R	2975815	2975935	gypsy8|reference|NA|SRR13360018_1|temp|nonab|24332	0	-
chr3R	2975983	2976791	invader6|reference|NA|SRR13360018_1|temp|nonab|24333	0	-
chr3R	2976376	2977333	invader1|reference|NA|SRR13360018_1|temp|nonab|24334	0	-
chr3R	2976736	2977333	invader5|reference|NA|SRR13360018_1|temp|nonab|24335	0	-
chr3R	2977363	2977550	gtwin|reference|NA|SRR13360018_1|temp|nonab|24336	0	+
chr3R	2977552	2977599	gtwin|reference|NA|SRR13360018_1|temp|nonab|24337	0	+
chr3R	2977597	2977730	Cr1a|reference|NA|SRR13360018_1|temp|nonab|24338	0	-
chr3R	2977726	2978808	I_element|reference|NA|SRR13360018_1|temp|nonab|24339	0	+
chr3R	2978810	2979540	Porto1|reference|NA|SRR13360018_1|temp|nonab|24340	0	+
chr3R	2979508	2980158	Porto1|reference|NA|SRR13360018_1|temp|nonab|24341	0	+
chr3R	2980191	2980472	GATE|reference|NA|SRR13360018_1|temp|nonab|24342	0	-
chr3R	2980340	2980537	Max_element|reference|NA|SRR13360018_1|temp|nonab|24343	0	-
chr3R	2980622	2981059	Max_element|reference|NA|SRR13360018_1|temp|nonab|24344	0	-
chr3R	2981384	2981755	baggins|reference|NA|SRR13360018_1|temp|nonab|24345	0	+
chr3R	2981946	2982422	invader2|reference|NA|SRR13360018_1|temp|nonab|24346	0	-
chr3R	2982431	2984238	invader2|reference|NA|SRR13360018_1|temp|nonab|24347	0	-
chr3R	2984236	2984328	invader2|reference|NA|SRR13360018_1|temp|nonab|24348	0	-
chr3R	2984348	2984502	X_element|reference|NA|SRR13360018_1|temp|nonab|24349	0	-
chr3R	2984505	2984866	X_element|reference|NA|SRR13360018_1|temp|nonab|24350	0	-
chr3R	2984778	2984890	Doc2_element|reference|NA|SRR13360018_1|temp|nonab|24351	0	-
chr3R	2985543	2986850	G4|reference|NA|SRR13360018_1|temp|nonab|24352	0	+
chr3R	2986851	2987963	Circe|reference|NA|SRR13360018_1|temp|nonab|24353	0	+
chr3R	2987937	2988229	Circe|reference|NA|SRR13360018_1|temp|nonab|24354	0	+
chr3R	2988226	2990132	Circe|reference|NA|SRR13360018_1|temp|nonab|24355	0	+
chr3R	2990131	2990736	Circe|reference|NA|SRR13360018_1|temp|nonab|24356	0	+
chr3R	2990734	2991533	Circe|reference|NA|SRR13360018_1|temp|nonab|24357	0	+
chr3R	2991530	2992808	Circe|reference|NA|SRR13360018_1|temp|nonab|24358	0	+
chr3R	2992824	2993125	Circe|reference|NA|SRR13360018_1|temp|nonab|24359	0	+
chr3R	2993130	2993238	G4|reference|NA|SRR13360018_1|temp|nonab|24360	0	+
chr3R	2993522	2993584	Max_element|reference|NA|SRR13360018_1|temp|nonab|24361	0	-
chr3R	2993951	2994057	Max_element|reference|NA|SRR13360018_1|temp|nonab|24362	0	-
chr3R	2994110	2994593	Max_element|reference|NA|SRR13360018_1|temp|nonab|24363	0	-
chr3R	2995567	2995623	opus|reference|NA|SRR13360018_1|temp|nonab|24364	0	+
chr3R	2995778	2995855	Cr1a|reference|NA|SRR13360018_1|temp|nonab|24365	0	-
chr3R	2995852	2995939	Cr1a|reference|NA|SRR13360018_1|temp|nonab|24366	0	-
chr3R	2995936	2996054	Cr1a|reference|NA|SRR13360018_1|temp|nonab|24367	0	-
chr3R	2996975	2997086	diver2|reference|NA|SRR13360018_1|temp|nonab|24368	0	+
chr3R	2997215	2997254	Cr1a|reference|NA|SRR13360018_1|temp|nonab|24369	0	+
chr3R	2997734	2997931	G5|reference|NA|SRR13360018_1|temp|nonab|24370	0	+
chr3R	3000108	3004669	Doc3_element|reference|NA|SRR13360018_1|temp|nonab|24371	0	-
chr3R	3004881	3005005	Quasimodo|reference|NA|SRR13360018_1|temp|nonab|24372	0	+
chr3R	3005032	3005163	Quasimodo|reference|NA|SRR13360018_1|temp|nonab|24373	0	+
chr3R	3005371	3005638	Quasimodo|reference|NA|SRR13360018_1|temp|nonab|24374	0	+
chr3R	3006020	3006552	Quasimodo|reference|NA|SRR13360018_1|temp|nonab|24375	0	+
chr3R	3006550	3006725	baggins|reference|NA|SRR13360018_1|temp|nonab|24376	0	-
chr3R	3006709	3010127	gypsy4|reference|NA|SRR13360018_1|temp|nonab|24377	0	+
chr3R	3010127	3010164	gypsy4|reference|NA|SRR13360018_1|temp|nonab|24378	0	+
chr3R	3010152	3010449	gypsy4|reference|NA|SRR13360018_1|temp|nonab|24379	0	+
chr3R	3010437	3010618	gypsy4|reference|NA|SRR13360018_1|temp|nonab|24380	0	+
chr3R	3010628	3012153	F_element|reference|NA|SRR13360018_1|temp|nonab|24381	0	+
chr3R	3012147	3012961	F_element|reference|NA|SRR13360018_1|temp|nonab|24382	0	+
chr3R	3012961	3014458	gypsy4|reference|NA|SRR13360018_1|temp|nonab|24383	0	+
chr3R	3014456	3015012	F_element|reference|NA|SRR13360018_1|temp|nonab|24384	0	+
chr3R	3015006	3016490	F_element|reference|NA|SRR13360018_1|temp|nonab|24385	0	+
chr3R	3016486	3016647	baggins|reference|NA|SRR13360018_1|temp|nonab|24386	0	-
chr3R	3016646	3017414	baggins|reference|NA|SRR13360018_1|temp|nonab|24387	0	-
chr3R	3017415	3019351	Quasimodo|reference|NA|SRR13360018_1|temp|nonab|24388	0	+
chr3R	3017460	3017476	Doc|non-reference|0.2864|SRR13360018_1|temp|rp|24389	0	+
chr3R	3020119	3022454	Rt1b|reference|NA|SRR13360018_1|temp|nonab|24390	0	+
chr3R	3022529	3022592	Quasimodo|reference|NA|SRR13360018_1|temp|nonab|24391	0	+
chr3R	3022638	3023697	Quasimodo|reference|NA|SRR13360018_1|temp|nonab|24392	0	+
chr3R	3023698	3023965	Tc1|reference|NA|SRR13360018_1|temp|nonab|24393	0	-
chr3R	3023963	3024100	Tc1|reference|NA|SRR13360018_1|temp|nonab|24394	0	-
chr3R	3024088	3024710	Tc1|reference|NA|SRR13360018_1|temp|nonab|24395	0	-
chr3R	3024754	3024912	Quasimodo|reference|NA|SRR13360018_1|temp|nonab|24396	0	+
chr3R	3025309	3025896	1360|reference|NA|SRR13360018_1|temp|nonab|24397	0	+
chr3R	3026133	3026183	1360|reference|NA|SRR13360018_1|temp|nonab|24398	0	+
chr3R	3026180	3026343	1360|reference|NA|SRR13360018_1|temp|nonab|24399	0	+
chr3R	3026343	3026430	1360|reference|NA|SRR13360018_1|temp|nonab|24400	0	+
chr3R	3026777	3026881	Cr1a|reference|NA|SRR13360018_1|temp|nonab|24401	0	+
chr3R	3026881	3026922	Cr1a|reference|NA|SRR13360018_1|temp|nonab|24402	0	+
chr3R	3027366	3027668	Cr1a|reference|NA|SRR13360018_1|temp|nonab|24403	0	+
chr3R	3027665	3027850	Cr1a|reference|NA|SRR13360018_1|temp|nonab|24404	0	+
chr3R	3028152	3028245	Rt1b|reference|NA|SRR13360018_1|temp|nonab|24405	0	-
chr3R	3028254	3028805	Rt1a|reference|NA|SRR13360018_1|temp|nonab|24406	0	-
chr3R	3028254	3028594	Rt1b|reference|NA|SRR13360018_1|temp|nonab|24407	0	-
chr3R	3028781	3029028	Rt1b|reference|NA|SRR13360018_1|temp|nonab|24408	0	-
chr3R	3029025	3029694	Rt1b|reference|NA|SRR13360018_1|temp|nonab|24409	0	-
chr3R	3029686	3029949	Rt1b|reference|NA|SRR13360018_1|temp|nonab|24410	0	-
chr3R	3029969	3030050	Rt1b|reference|NA|SRR13360018_1|temp|nonab|24411	0	-
chr3R	3029988	3030253	Rt1a|reference|NA|SRR13360018_1|temp|nonab|24412	0	-
chr3R	3030360	3030659	gtwin|reference|NA|SRR13360018_1|temp|nonab|24413	0	+
chr3R	3030778	3030869	gypsy|reference|NA|SRR13360018_1|temp|nonab|24414	0	+
chr3R	3030783	3030910	gtwin|reference|NA|SRR13360018_1|temp|nonab|24415	0	+
chr3R	3031659	3032090	INE_1|reference|NA|SRR13360018_1|temp|nonab|24416	0	+
chr3R	3032104	3032180	Cr1a|reference|NA|SRR13360018_1|temp|nonab|24417	0	+
chr3R	3032183	3032349	Cr1a|reference|NA|SRR13360018_1|temp|nonab|24418	0	+
chr3R	3032349	3032651	INE_1|reference|NA|SRR13360018_1|temp|nonab|24419	0	-
chr3R	3032693	3032753	Cr1a|reference|NA|SRR13360018_1|temp|nonab|24420	0	+
chr3R	3033874	3040440	roo|reference|NA|SRR13360018_1|temp|nonab|24421	0	-
chr3R	3040437	3046643	opus|reference|NA|SRR13360018_1|temp|nonab|24422	0	-
chr3R	3046728	3048054	opus|reference|NA|SRR13360018_1|temp|nonab|24423	0	-
chr3R	3048054	3049261	roo|reference|NA|SRR13360018_1|temp|nonab|24424	0	-
chr3R	3049270	3049507	gtwin|reference|NA|SRR13360018_1|temp|nonab|24425	0	+
chr3R	3049274	3049350	gypsy10|reference|NA|SRR13360018_1|temp|nonab|24426	0	+
chr3R	3049385	3049636	gypsy4|reference|NA|SRR13360018_1|temp|nonab|24427	0	+
chr3R	3049448	3049635	gypsy|reference|NA|SRR13360018_1|temp|nonab|24428	0	+
chr3R	3049474	3049761	gypsy10|reference|NA|SRR13360018_1|temp|nonab|24429	0	+
chr3R	3049765	3050407	gypsy10|reference|NA|SRR13360018_1|temp|nonab|24430	0	+
chr3R	3059190	3059306	Tc3|reference|NA|SRR13360018_1|temp|nonab|24431	0	-
chr3R	3059339	3059467	INE_1|reference|NA|SRR13360018_1|temp|nonab|24432	0	+
chr3R	3059459	3059595	INE_1|reference|NA|SRR13360018_1|temp|nonab|24433	0	+
chr3R	3059566	3059626	INE_1|reference|NA|SRR13360018_1|temp|nonab|24434	0	+
chr3R	3062922	3063064	INE_1|reference|NA|SRR13360018_1|temp|nonab|24435	0	-
chr3R	3063113	3063229	INE_1|reference|NA|SRR13360018_1|temp|nonab|24436	0	-
chr3R	3063210	3063461	INE_1|reference|NA|SRR13360018_1|temp|nonab|24437	0	-
chr3R	3063490	3063774	INE_1|reference|NA|SRR13360018_1|temp|nonab|24438	0	-
chr3R	3063813	3063900	R1A1_element|reference|NA|SRR13360018_1|temp|nonab|24439	0	+
chr3R	3063931	3064060	R1A1_element|reference|NA|SRR13360018_1|temp|nonab|24440	0	+
chr3R	3064373	3064503	R1_2|reference|NA|SRR13360018_1|temp|nonab|24441	0	+
chr3R	3064513	3066076	mdg1|reference|NA|SRR13360018_1|temp|nonab|24442	0	+
chr3R	3066064	3070751	mdg1|reference|NA|SRR13360018_1|temp|nonab|24443	0	+
chr3R	3068753	3070778	mdg1|reference|NA|SRR13360018_1|temp|nonab|24444	0	+
chr3R	3070784	3070830	mdg1|reference|NA|SRR13360018_1|temp|nonab|24445	0	+
chr3R	3070826	3071329	mdg1|reference|NA|SRR13360018_1|temp|nonab|24446	0	+
chr3R	3071351	3071906	R1_2|reference|NA|SRR13360018_1|temp|nonab|24447	0	+
chr3R	3071893	3072114	R1_2|reference|NA|SRR13360018_1|temp|nonab|24448	0	+
chr3R	3072113	3072350	R1_2|reference|NA|SRR13360018_1|temp|nonab|24449	0	+
chr3R	3072195	3072528	R1A1_element|reference|NA|SRR13360018_1|temp|nonab|24450	0	+
chr3R	3075641	3075888	HMS_Beagle|reference|NA|SRR13360018_1|temp|nonab|24451	0	+
chr3R	3076252	3076775	HMS_Beagle2|reference|NA|SRR13360018_1|temp|nonab|24452	0	+
chr3R	3076923	3077081	INE_1|reference|NA|SRR13360018_1|temp|nonab|24453	0	-
chr3R	3077677	3078061	gypsy8|reference|NA|SRR13360018_1|temp|nonab|24454	0	+
chr3R	3078084	3078134	gypsy3|reference|NA|SRR13360018_1|temp|nonab|24455	0	+
chr3R	3078264	3078320	INE_1|reference|NA|SRR13360018_1|temp|nonab|24456	0	+
chr3R	3078377	3078670	Cr1a|reference|NA|SRR13360018_1|temp|nonab|24457	0	-
chr3R	3078644	3079705	Cr1a|reference|NA|SRR13360018_1|temp|nonab|24458	0	-
chr3R	3079703	3079863	gypsy4|reference|NA|SRR13360018_1|temp|nonab|24459	0	-
chr3R	3079703	3079845	gypsy7|reference|NA|SRR13360018_1|temp|nonab|24460	0	-
chr3R	3079726	3079866	Burdock|reference|NA|SRR13360018_1|temp|nonab|24461	0	-
chr3R	3079878	3080282	gypsy7|reference|NA|SRR13360018_1|temp|nonab|24462	0	-
chr3R	3080544	3081030	gypsy9|reference|NA|SRR13360018_1|temp|nonab|24463	0	+
chr3R	3080991	3081692	gypsy9|reference|NA|SRR13360018_1|temp|nonab|24464	0	+
chr3R	3081339	3082008	gypsy4|reference|NA|SRR13360018_1|temp|nonab|24465	0	+
chr3R	3082035	3082438	gypsy9|reference|NA|SRR13360018_1|temp|nonab|24466	0	+
chr3R	3082437	3083781	gypsy12|reference|NA|SRR13360018_1|temp|nonab|24467	0	-
chr3R	3083752	3084004	gypsy9|reference|NA|SRR13360018_1|temp|nonab|24468	0	+
chr3R	3083764	3084156	gypsy4|reference|NA|SRR13360018_1|temp|nonab|24469	0	+
chr3R	3084160	3085130	gypsy4|reference|NA|SRR13360018_1|temp|nonab|24470	0	+
chr3R	3085179	3085214	gypsy9|reference|NA|SRR13360018_1|temp|nonab|24471	0	+
chr3R	3085272	3085804	accord2|reference|NA|SRR13360018_1|temp|nonab|24472	0	-
chr3R	3085829	3087819	I_element|reference|NA|SRR13360018_1|temp|nonab|24473	0	-
chr3R	3087828	3090938	I_element|reference|NA|SRR13360018_1|temp|nonab|24474	0	-
chr3R	3090970	3091461	accord2|reference|NA|SRR13360018_1|temp|nonab|24475	0	-
chr3R	3091272	3091596	accord2|reference|NA|SRR13360018_1|temp|nonab|24476	0	-
chr3R	3099653	3100530	rover|reference|NA|SRR13360018_1|temp|nonab|24477	0	-
chr3R	3100532	3100866	rover|reference|NA|SRR13360018_1|temp|nonab|24478	0	-
chr3R	3100870	3102345	rover|reference|NA|SRR13360018_1|temp|nonab|24479	0	-
chr3R	3102362	3103365	GATE|reference|NA|SRR13360018_1|temp|nonab|24480	0	+
chr3R	3103297	3107078	GATE|reference|NA|SRR13360018_1|temp|nonab|24481	0	+
chr3R	3104387	3108081	Max_element|reference|NA|SRR13360018_1|temp|nonab|24482	0	+
chr3R	3108079	3109203	GATE|reference|NA|SRR13360018_1|temp|nonab|24483	0	+
chr3R	3108163	3109336	Max_element|reference|NA|SRR13360018_1|temp|nonab|24484	0	+
chr3R	3109229	3109805	GATE|reference|NA|SRR13360018_1|temp|nonab|24485	0	-
chr3R	3109550	3110407	Max_element|reference|NA|SRR13360018_1|temp|nonab|24486	0	+
chr3R	3109828	3110741	GATE|reference|NA|SRR13360018_1|temp|nonab|24487	0	+
chr3R	3112025	3113652	Max_element|reference|NA|SRR13360018_1|temp|nonab|24488	0	+
chr3R	3112049	3112779	GATE|reference|NA|SRR13360018_1|temp|nonab|24489	0	+
chr3R	3112930	3113659	GATE|reference|NA|SRR13360018_1|temp|nonab|24490	0	+
chr3R	3113666	3114501	GATE|reference|NA|SRR13360018_1|temp|nonab|24491	0	+
chr3R	3113668	3114689	Max_element|reference|NA|SRR13360018_1|temp|nonab|24492	0	+
chr3R	3114527	3114969	GATE|reference|NA|SRR13360018_1|temp|nonab|24493	0	-
chr3R	3114955	3115850	GATE|reference|NA|SRR13360018_1|temp|nonab|24494	0	+
chr3R	3117802	3118044	transib3|reference|NA|SRR13360018_1|temp|nonab|24495	0	+
chr3R	3118055	3118246	gypsy12|reference|NA|SRR13360018_1|temp|nonab|24496	0	+
chr3R	3118231	3118360	gypsy12|reference|NA|SRR13360018_1|temp|nonab|24497	0	+
chr3R	3118882	3118940	gypsy12|reference|NA|SRR13360018_1|temp|nonab|24498	0	+
chr3R	3118940	3119516	transib3|reference|NA|SRR13360018_1|temp|nonab|24499	0	+
chr3R	3119514	3119977	transib3|reference|NA|SRR13360018_1|temp|nonab|24500	0	+
chr3R	3119987	3120260	invader2|reference|NA|SRR13360018_1|temp|nonab|24501	0	-
chr3R	3120460	3120788	Idefix|reference|NA|SRR13360018_1|temp|nonab|24502	0	+
chr3R	3120776	3120871	Idefix|reference|NA|SRR13360018_1|temp|nonab|24503	0	+
chr3R	3120871	3121035	accord2|reference|NA|SRR13360018_1|temp|nonab|24504	0	+
chr3R	3121130	3121429	accord2|reference|NA|SRR13360018_1|temp|nonab|24505	0	+
chr3R	3121428	3122424	accord2|reference|NA|SRR13360018_1|temp|nonab|24506	0	+
chr3R	3122430	3123131	FB|reference|NA|SRR13360018_1|temp|nonab|24507	0	+
chr3R	3123106	3123259	NOF|reference|NA|SRR13360018_1|temp|nonab|24508	0	-
chr3R	3123257	3123337	NOF|reference|NA|SRR13360018_1|temp|nonab|24509	0	-
chr3R	3123353	3124080	FB|reference|NA|SRR13360018_1|temp|nonab|24510	0	-
chr3R	3124056	3124791	accord2|reference|NA|SRR13360018_1|temp|nonab|24511	0	+
chr3R	3124790	3125108	accord2|reference|NA|SRR13360018_1|temp|nonab|24512	0	+
chr3R	3125109	3125372	accord2|reference|NA|SRR13360018_1|temp|nonab|24513	0	+
chr3R	3125353	3125423	accord2|reference|NA|SRR13360018_1|temp|nonab|24514	0	+
chr3R	3125422	3125628	accord2|reference|NA|SRR13360018_1|temp|nonab|24515	0	+
chr3R	3125616	3126261	accord2|reference|NA|SRR13360018_1|temp|nonab|24516	0	+
chr3R	3126231	3126361	accord2|reference|NA|SRR13360018_1|temp|nonab|24517	0	+
chr3R	3126723	3127065	accord2|reference|NA|SRR13360018_1|temp|nonab|24518	0	+
chr3R	3127073	3127420	rover|reference|NA|SRR13360018_1|temp|nonab|24519	0	+
chr3R	3127626	3127818	accord2|reference|NA|SRR13360018_1|temp|nonab|24520	0	+
chr3R	3127779	3128726	accord2|reference|NA|SRR13360018_1|temp|nonab|24521	0	+
chr3R	3137147	3137421	diver2|reference|NA|SRR13360018_1|temp|nonab|24522	0	+
chr3R	3137421	3137624	accord2|reference|NA|SRR13360018_1|temp|nonab|24523	0	+
chr3R	3137605	3137675	accord2|reference|NA|SRR13360018_1|temp|nonab|24524	0	+
chr3R	3137674	3137880	accord2|reference|NA|SRR13360018_1|temp|nonab|24525	0	+
chr3R	3137882	3137961	accord2|reference|NA|SRR13360018_1|temp|nonab|24526	0	+
chr3R	3137965	3138166	transib1|reference|NA|SRR13360018_1|temp|nonab|24527	0	-
chr3R	3138163	3138817	transib1|reference|NA|SRR13360018_1|temp|nonab|24528	0	-
chr3R	3138815	3139441	transib1|reference|NA|SRR13360018_1|temp|nonab|24529	0	-
chr3R	3139438	3139956	accord2|reference|NA|SRR13360018_1|temp|nonab|24530	0	+
chr3R	3139978	3142150	Rt1a|reference|NA|SRR13360018_1|temp|nonab|24531	0	-
chr3R	3142148	3144770	Rt1a|reference|NA|SRR13360018_1|temp|nonab|24532	0	-
chr3R	3144766	3144841	accord2|reference|NA|SRR13360018_1|temp|nonab|24533	0	+
chr3R	3144828	3144899	accord2|reference|NA|SRR13360018_1|temp|nonab|24534	0	+
chr3R	3144903	3144982	accord2|reference|NA|SRR13360018_1|temp|nonab|24535	0	+
chr3R	3144986	3145188	transib1|reference|NA|SRR13360018_1|temp|nonab|24536	0	-
chr3R	3145185	3145830	transib1|reference|NA|SRR13360018_1|temp|nonab|24537	0	-
chr3R	3145828	3146453	transib1|reference|NA|SRR13360018_1|temp|nonab|24538	0	-
chr3R	3146450	3147007	accord2|reference|NA|SRR13360018_1|temp|nonab|24539	0	+
chr3R	3146977	3147456	accord2|reference|NA|SRR13360018_1|temp|nonab|24540	0	+
chr3R	3147475	3147563	rover|reference|NA|SRR13360018_1|temp|nonab|24541	0	+
chr3R	3147745	3149079	accord2|reference|NA|SRR13360018_1|temp|nonab|24542	0	+
chr3R	3149080	3149305	Idefix|reference|NA|SRR13360018_1|temp|nonab|24543	0	+
chr3R	3149384	3149580	1360|reference|NA|SRR13360018_1|temp|nonab|24544	0	-
chr3R	3150232	3150506	diver2|reference|NA|SRR13360018_1|temp|nonab|24545	0	+
chr3R	3150506	3150709	accord2|reference|NA|SRR13360018_1|temp|nonab|24546	0	+
chr3R	3150690	3150760	accord2|reference|NA|SRR13360018_1|temp|nonab|24547	0	+
chr3R	3150756	3150965	accord2|reference|NA|SRR13360018_1|temp|nonab|24548	0	+
chr3R	3150967	3151630	accord2|reference|NA|SRR13360018_1|temp|nonab|24549	0	+
chr3R	3151589	3152071	accord2|reference|NA|SRR13360018_1|temp|nonab|24550	0	+
chr3R	3152079	3152403	rover|reference|NA|SRR13360018_1|temp|nonab|24551	0	+
chr3R	3152506	3152545	accord2|reference|NA|SRR13360018_1|temp|nonab|24552	0	+
chr3R	3152544	3152579	1731|reference|NA|SRR13360018_1|temp|nonab|24553	0	+
chr3R	3152574	3153073	1731|reference|NA|SRR13360018_1|temp|nonab|24554	0	+
chr3R	3153063	3153411	1731|reference|NA|SRR13360018_1|temp|nonab|24555	0	+
chr3R	3156462	3157586	gypsy4|reference|NA|SRR13360018_1|temp|nonab|24556	0	+
chr3R	3157584	3158439	gypsy4|reference|NA|SRR13360018_1|temp|nonab|24557	0	+
chr3R	3158437	3161256	gypsy4|reference|NA|SRR13360018_1|temp|nonab|24558	0	+
chr3R	3161254	3161519	1731|reference|NA|SRR13360018_1|temp|nonab|24559	0	+
chr3R	3161516	3161885	accord2|reference|NA|SRR13360018_1|temp|nonab|24560	0	+
chr3R	3161885	3163249	invader6|reference|NA|SRR13360018_1|temp|nonab|24561	0	-
chr3R	3162846	3163756	invader1|reference|NA|SRR13360018_1|temp|nonab|24562	0	-
chr3R	3163748	3167071	invader6|reference|NA|SRR13360018_1|temp|nonab|24563	0	-
chr3R	3167067	3167624	accord2|reference|NA|SRR13360018_1|temp|nonab|24564	0	+
chr3R	3167625	3167850	Idefix|reference|NA|SRR13360018_1|temp|nonab|24565	0	+
chr3R	3167929	3168018	1360|reference|NA|SRR13360018_1|temp|nonab|24566	0	-
chr3R	3168018	3168518	1360|reference|NA|SRR13360018_1|temp|nonab|24567	0	+
chr3R	3168600	3168680	1360|reference|NA|SRR13360018_1|temp|nonab|24568	0	+
chr3R	3168693	3168970	1360|reference|NA|SRR13360018_1|temp|nonab|24569	0	+
chr3R	3169637	3169823	diver2|reference|NA|SRR13360018_1|temp|nonab|24570	0	+
chr3R	3171069	3171112	INE_1|reference|NA|SRR13360018_1|temp|nonab|24571	0	+
chr3R	3171260	3171367	X_element|reference|NA|SRR13360018_1|temp|nonab|24572	0	+
chr3R	3171363	3171566	X_element|reference|NA|SRR13360018_1|temp|nonab|24573	0	+
chr3R	3171584	3171743	X_element|reference|NA|SRR13360018_1|temp|nonab|24574	0	+
chr3R	3171742	3171890	BS3|reference|NA|SRR13360018_1|temp|nonab|24575	0	+
chr3R	3171968	3172029	X_element|reference|NA|SRR13360018_1|temp|nonab|24576	0	+
chr3R	3172013	3172853	X_element|reference|NA|SRR13360018_1|temp|nonab|24577	0	+
chr3R	3173552	3173838	F_element|reference|NA|SRR13360018_1|temp|nonab|24578	0	+
chr3R	3173839	3174031	F_element|reference|NA|SRR13360018_1|temp|nonab|24579	0	+
chr3R	3173970	3174176	Fw2|reference|NA|SRR13360018_1|temp|nonab|24580	0	+
chr3R	3174038	3174222	F_element|reference|NA|SRR13360018_1|temp|nonab|24581	0	+
chr3R	3174223	3174436	F_element|reference|NA|SRR13360018_1|temp|nonab|24582	0	+
chr3R	3174439	3175564	Stalker|reference|NA|SRR13360018_1|temp|nonab|24583	0	-
chr3R	3175562	3175714	Stalker|reference|NA|SRR13360018_1|temp|nonab|24584	0	-
chr3R	3175718	3176281	Stalker|reference|NA|SRR13360018_1|temp|nonab|24585	0	-
chr3R	3176286	3176512	Stalker|reference|NA|SRR13360018_1|temp|nonab|24586	0	-
chr3R	3176514	3177880	Stalker|reference|NA|SRR13360018_1|temp|nonab|24587	0	-
chr3R	3177994	3178089	Stalker|reference|NA|SRR13360018_1|temp|nonab|24588	0	-
chr3R	3178097	3178201	I_element|reference|NA|SRR13360018_1|temp|nonab|24589	0	+
chr3R	3178893	3179108	Dm88|reference|NA|SRR13360018_1|temp|nonab|24590	0	+
chr3R	3179437	3179550	Dm88|reference|NA|SRR13360018_1|temp|nonab|24591	0	+
chr3R	3179582	3179919	Dm88|reference|NA|SRR13360018_1|temp|nonab|24592	0	+
chr3R	3180309	3181045	Dm88|reference|NA|SRR13360018_1|temp|nonab|24593	0	+
chr3R	3181142	3181157	Doc|non-reference|0.9911|SRR13360018_1|temp|sr|24594	0	-
chr3R	3181399	3181542	HMS_Beagle2|reference|NA|SRR13360018_1|temp|nonab|24595	0	-
chr3R	3181549	3182271	Cr1a|reference|NA|SRR13360018_1|temp|nonab|24596	0	+
chr3R	3182271	3182532	HMS_Beagle2|reference|NA|SRR13360018_1|temp|nonab|24597	0	-
chr3R	3182532	3183623	HMS_Beagle2|reference|NA|SRR13360018_1|temp|nonab|24598	0	-
chr3R	3183629	3184276	HMS_Beagle2|reference|NA|SRR13360018_1|temp|nonab|24599	0	-
chr3R	3184277	3185323	HMS_Beagle2|reference|NA|SRR13360018_1|temp|nonab|24600	0	-
chr3R	3185349	3185589	HMS_Beagle2|reference|NA|SRR13360018_1|temp|nonab|24601	0	-
chr3R	3185803	3186112	I_element|reference|NA|SRR13360018_1|temp|nonab|24602	0	+
chr3R	3186172	3186401	gypsy|reference|NA|SRR13360018_1|temp|nonab|24603	0	-
chr3R	3186406	3186458	I_element|reference|NA|SRR13360018_1|temp|nonab|24604	0	+
chr3R	3186467	3187203	I_element|reference|NA|SRR13360018_1|temp|nonab|24605	0	+
chr3R	3187670	3187965	Max_element|reference|NA|SRR13360018_1|temp|nonab|24606	0	+
chr3R	3187970	3188499	Max_element|reference|NA|SRR13360018_1|temp|nonab|24607	0	+
chr3R	3188577	3188646	Max_element|reference|NA|SRR13360018_1|temp|nonab|24608	0	+
chr3R	3188629	3188668	Max_element|reference|NA|SRR13360018_1|temp|nonab|24609	0	+
chr3R	3188736	3188862	F_element|reference|NA|SRR13360018_1|temp|nonab|24610	0	+
chr3R	3188762	3190014	Doc4_element|reference|NA|SRR13360018_1|temp|nonab|24611	0	+
chr3R	3190010	3190239	Doc4_element|reference|NA|SRR13360018_1|temp|nonab|24612	0	+
chr3R	3190242	3190369	G3|reference|NA|SRR13360018_1|temp|nonab|24613	0	+
chr3R	3190318	3190392	Fw2|reference|NA|SRR13360018_1|temp|nonab|24614	0	+
chr3R	3190601	3190773	Doc|reference|NA|SRR13360018_1|temp|nonab|24615	0	+
chr3R	3190873	3190909	F_element|non-reference|0.7222|SRR13360018_1|temp|rp|24616	0	+
chr3R	3191001	3191248	Burdock|reference|NA|SRR13360018_1|temp|nonab|24617	0	+
chr3R	3191247	3191671	Cr1a|reference|NA|SRR13360018_1|temp|nonab|24618	0	+
chr3R	3191712	3191954	Doc3_element|reference|NA|SRR13360018_1|temp|nonab|24619	0	+
chr3R	3191744	3191954	Doc|reference|NA|SRR13360018_1|temp|nonab|24620	0	+
chr3R	3191982	3192207	Doc4_element|reference|NA|SRR13360018_1|temp|nonab|24621	0	+
chr3R	3192211	3192581	Doc2_element|reference|NA|SRR13360018_1|temp|nonab|24622	0	+
chr3R	3192211	3192462	Doc4_element|reference|NA|SRR13360018_1|temp|nonab|24623	0	+
chr3R	3192608	3192936	Max_element|reference|NA|SRR13360018_1|temp|nonab|24624	0	+
chr3R	3192927	3193114	Max_element|reference|NA|SRR13360018_1|temp|nonab|24625	0	+
chr3R	3193402	3193659	INE_1|reference|NA|SRR13360018_1|temp|nonab|24626	0	+
chr3R	3193659	3194078	invader1|reference|NA|SRR13360018_1|temp|nonab|24627	0	+
chr3R	3194173	3194233	Idefix|reference|NA|SRR13360018_1|temp|nonab|24628	0	+
chr3R	3194529	3195287	gypsy4|reference|NA|SRR13360018_1|temp|nonab|24629	0	+
chr3R	3195543	3196097	gypsy10|reference|NA|SRR13360018_1|temp|nonab|24630	0	+
chr3R	3195604	3196097	gypsy4|reference|NA|SRR13360018_1|temp|nonab|24631	0	+
chr3R	3196093	3196510	1360|reference|NA|SRR13360018_1|temp|nonab|24632	0	-
chr3R	3196617	3197190	1360|reference|NA|SRR13360018_1|temp|nonab|24633	0	-
chr3R	3197189	3197487	gypsy4|reference|NA|SRR13360018_1|temp|nonab|24634	0	+
chr3R	3197471	3197581	gtwin|reference|NA|SRR13360018_1|temp|nonab|24635	0	-
chr3R	3197483	3197581	springer|reference|NA|SRR13360018_1|temp|nonab|24636	0	-
chr3R	3197575	3198222	gypsy6|reference|NA|SRR13360018_1|temp|nonab|24637	0	-
chr3R	3199657	3200224	springer|reference|NA|SRR13360018_1|temp|nonab|24638	0	+
chr3R	3200658	3203759	gtwin|reference|NA|SRR13360018_1|temp|nonab|24639	0	+
chr3R	3204743	3205991	gtwin|reference|NA|SRR13360018_1|temp|nonab|24640	0	-
chr3R	3204974	3207008	springer|reference|NA|SRR13360018_1|temp|nonab|24641	0	-
chr3R	3206989	3207339	gypsy2|reference|NA|SRR13360018_1|temp|nonab|24642	0	-
chr3R	3207041	3207350	gypsy6|reference|NA|SRR13360018_1|temp|nonab|24643	0	-
chr3R	3207537	3208460	Cr1a|reference|NA|SRR13360018_1|temp|nonab|24644	0	+
chr3R	3208795	3208884	flea|reference|NA|SRR13360018_1|temp|nonab|24645	0	-
chr3R	3209151	3209330	opus|reference|NA|SRR13360018_1|temp|nonab|24646	0	-
chr3R	3212011	3212909	springer|reference|NA|SRR13360018_1|temp|nonab|24647	0	+
chr3R	3212911	3213797	gypsy6|reference|NA|SRR13360018_1|temp|nonab|24648	0	+
chr3R	3213798	3214018	gypsy6|reference|NA|SRR13360018_1|temp|nonab|24649	0	+
chr3R	3214028	3214874	Cr1a|reference|NA|SRR13360018_1|temp|nonab|24650	0	-
chr3R	3214874	3215442	1360|reference|NA|SRR13360018_1|temp|nonab|24651	0	+
chr3R	3215549	3215966	1360|reference|NA|SRR13360018_1|temp|nonab|24652	0	+
chr3R	3215965	3216658	Cr1a|reference|NA|SRR13360018_1|temp|nonab|24653	0	-
chr3R	3216639	3217014	Cr1a|reference|NA|SRR13360018_1|temp|nonab|24654	0	-
chr3R	3217015	3217143	Cr1a|reference|NA|SRR13360018_1|temp|nonab|24655	0	-
chr3R	3217178	3217708	Doc3_element|reference|NA|SRR13360018_1|temp|nonab|24656	0	+
chr3R	3217706	3217905	Doc3_element|reference|NA|SRR13360018_1|temp|nonab|24657	0	+
chr3R	3218326	3218688	gypsy12|reference|NA|SRR13360018_1|temp|nonab|24658	0	-
chr3R	3219055	3219411	Doc|reference|NA|SRR13360018_1|temp|nonab|24659	0	+
chr3R	3219410	3220124	Doc|reference|NA|SRR13360018_1|temp|nonab|24660	0	+
chr3R	3220111	3220295	Doc|reference|NA|SRR13360018_1|temp|nonab|24661	0	+
chr3R	3220309	3221192	Cr1a|reference|NA|SRR13360018_1|temp|nonab|24662	0	-
chr3R	3221188	3222169	Cr1a|reference|NA|SRR13360018_1|temp|nonab|24663	0	-
chr3R	3222177	3222631	Cr1a|reference|NA|SRR13360018_1|temp|nonab|24664	0	-
chr3R	3222624	3222862	Cr1a|reference|NA|SRR13360018_1|temp|nonab|24665	0	-
chr3R	3222863	3222927	gypsy6|reference|NA|SRR13360018_1|temp|nonab|24666	0	+
chr3R	3222930	3223340	gypsy6|reference|NA|SRR13360018_1|temp|nonab|24667	0	+
chr3R	3223342	3224878	gypsy6|reference|NA|SRR13360018_1|temp|nonab|24668	0	+
chr3R	3225045	3225093	S2|reference|NA|SRR13360018_1|temp|nonab|24669	0	+
chr3R	3225150	3225573	invader1|reference|NA|SRR13360018_1|temp|nonab|24670	0	+
chr3R	3225886	3226417	Circe|reference|NA|SRR13360018_1|temp|nonab|24671	0	+
chr3R	3226416	3227305	Circe|reference|NA|SRR13360018_1|temp|nonab|24672	0	+
chr3R	3227071	3228812	Circe|reference|NA|SRR13360018_1|temp|nonab|24673	0	+
chr3R	3228791	3231941	Circe|reference|NA|SRR13360018_1|temp|nonab|24674	0	+
chr3R	3231943	3232447	Circe|reference|NA|SRR13360018_1|temp|nonab|24675	0	+
chr3R	3232448	3232991	Circe|reference|NA|SRR13360018_1|temp|nonab|24676	0	+
chr3R	3232990	3233881	Circe|reference|NA|SRR13360018_1|temp|nonab|24677	0	+
chr3R	3233647	3235398	Circe|reference|NA|SRR13360018_1|temp|nonab|24678	0	+
chr3R	3235377	3238502	Circe|reference|NA|SRR13360018_1|temp|nonab|24679	0	+
chr3R	3238504	3239008	Circe|reference|NA|SRR13360018_1|temp|nonab|24680	0	+
chr3R	3239009	3239552	Circe|reference|NA|SRR13360018_1|temp|nonab|24681	0	+
chr3R	3239551	3240442	Circe|reference|NA|SRR13360018_1|temp|nonab|24682	0	+
chr3R	3240208	3241951	Circe|reference|NA|SRR13360018_1|temp|nonab|24683	0	+
chr3R	3241930	3244453	Circe|reference|NA|SRR13360018_1|temp|nonab|24684	0	+
chr3R	3242456	3245121	Circe|reference|NA|SRR13360018_1|temp|nonab|24685	0	+
chr3R	3245123	3245627	Circe|reference|NA|SRR13360018_1|temp|nonab|24686	0	+
chr3R	3245628	3246167	Circe|reference|NA|SRR13360018_1|temp|nonab|24687	0	+
chr3R	3246171	3247059	Circe|reference|NA|SRR13360018_1|temp|nonab|24688	0	+
chr3R	3246825	3248568	Circe|reference|NA|SRR13360018_1|temp|nonab|24689	0	+
chr3R	3248547	3251098	Circe|reference|NA|SRR13360018_1|temp|nonab|24690	0	+
chr3R	3251089	3251224	Circe|reference|NA|SRR13360018_1|temp|nonab|24691	0	+
chr3R	3251226	3251730	Circe|reference|NA|SRR13360018_1|temp|nonab|24692	0	+
chr3R	3251731	3252275	Circe|reference|NA|SRR13360018_1|temp|nonab|24693	0	+
chr3R	3252276	3253173	Circe|reference|NA|SRR13360018_1|temp|nonab|24694	0	+
chr3R	3258163	3258301	copia|reference|NA|SRR13360018_1|temp|nonab|24695	0	+
chr3R	3258319	3258402	BS|reference|NA|SRR13360018_1|temp|nonab|24696	0	-
chr3R	3258406	3258863	copia|reference|NA|SRR13360018_1|temp|nonab|24697	0	+
chr3R	3259092	3260408	copia|reference|NA|SRR13360018_1|temp|nonab|24698	0	+
chr3R	3261179	3261242	INE_1|reference|NA|SRR13360018_1|temp|nonab|24699	0	+
chr3R	3261385	3261433	INE_1|reference|NA|SRR13360018_1|temp|nonab|24700	0	-
chr3R	3261584	3261743	INE_1|reference|NA|SRR13360018_1|temp|nonab|24701	0	-
chr3R	3261758	3261855	INE_1|reference|NA|SRR13360018_1|temp|nonab|24702	0	-
chr3R	3263960	3264111	INE_1|reference|NA|SRR13360018_1|temp|nonab|24703	0	-
chr3R	3264347	3264529	Max_element|reference|NA|SRR13360018_1|temp|nonab|24704	0	-
chr3R	3264520	3264703	Max_element|reference|NA|SRR13360018_1|temp|nonab|24705	0	-
chr3R	3264702	3264782	Max_element|reference|NA|SRR13360018_1|temp|nonab|24706	0	-
chr3R	3264780	3265505	Max_element|reference|NA|SRR13360018_1|temp|nonab|24707	0	-
chr3R	3265511	3265775	Max_element|reference|NA|SRR13360018_1|temp|nonab|24708	0	-
chr3R	3265945	3266106	Max_element|reference|NA|SRR13360018_1|temp|nonab|24709	0	-
chr3R	3266109	3266367	Max_element|reference|NA|SRR13360018_1|temp|nonab|24710	0	-
chr3R	3266368	3266819	Max_element|reference|NA|SRR13360018_1|temp|nonab|24711	0	-
chr3R	3267650	3267980	mariner2|reference|NA|SRR13360018_1|temp|nonab|24712	0	-
chr3R	3267973	3268015	mariner2|reference|NA|SRR13360018_1|temp|nonab|24713	0	-
chr3R	3268082	3268272	transib3|reference|NA|SRR13360018_1|temp|nonab|24714	0	+
chr3R	3268366	3268436	copia|reference|NA|SRR13360018_1|temp|nonab|24715	0	+
chr3R	3268528	3269026	copia|reference|NA|SRR13360018_1|temp|nonab|24716	0	+
chr3R	3269731	3269894	gypsy6|reference|NA|SRR13360018_1|temp|nonab|24717	0	+
chr3R	3270503	3270812	gypsy6|reference|NA|SRR13360018_1|temp|nonab|24718	0	+
chr3R	3270847	3271848	gypsy6|reference|NA|SRR13360018_1|temp|nonab|24719	0	+
chr3R	3271862	3272656	springer|reference|NA|SRR13360018_1|temp|nonab|24720	0	+
chr3R	3272658	3273180	gypsy6|reference|NA|SRR13360018_1|temp|nonab|24721	0	+
chr3R	3273181	3273401	gypsy6|reference|NA|SRR13360018_1|temp|nonab|24722	0	+
chr3R	3273411	3274257	Cr1a|reference|NA|SRR13360018_1|temp|nonab|24723	0	-
chr3R	3274257	3274796	1360|reference|NA|SRR13360018_1|temp|nonab|24724	0	+
chr3R	3274934	3275348	1360|reference|NA|SRR13360018_1|temp|nonab|24725	0	+
chr3R	3275347	3276032	Cr1a|reference|NA|SRR13360018_1|temp|nonab|24726	0	-
chr3R	3276013	3276447	Cr1a|reference|NA|SRR13360018_1|temp|nonab|24727	0	-
chr3R	3276443	3277424	Cr1a|reference|NA|SRR13360018_1|temp|nonab|24728	0	-
chr3R	3277432	3277887	Cr1a|reference|NA|SRR13360018_1|temp|nonab|24729	0	-
chr3R	3277879	3278118	Cr1a|reference|NA|SRR13360018_1|temp|nonab|24730	0	-
chr3R	3278125	3278171	gypsy6|reference|NA|SRR13360018_1|temp|nonab|24732	0	+
chr3R	3278125	3278183	springer|reference|NA|SRR13360018_1|temp|nonab|24731	0	+
chr3R	3278194	3278596	gypsy6|reference|NA|SRR13360018_1|temp|nonab|24733	0	+
chr3R	3278598	3280153	gypsy6|reference|NA|SRR13360018_1|temp|nonab|24734	0	+
chr3R	3280371	3280426	S2|reference|NA|SRR13360018_1|temp|nonab|24735	0	+
chr3R	3280483	3280753	invader1|reference|NA|SRR13360018_1|temp|nonab|24736	0	+
chr3R	3280753	3280787	invader1|reference|NA|SRR13360018_1|temp|nonab|24737	0	+
chr3R	3281040	3281104	copia|reference|NA|SRR13360018_1|temp|nonab|24738	0	+
chr3R	3281191	3281613	copia|reference|NA|SRR13360018_1|temp|nonab|24739	0	+
chr3R	3282018	3282310	copia|reference|NA|SRR13360018_1|temp|nonab|24740	0	+
chr3R	3282515	3282564	1360|reference|NA|SRR13360018_1|temp|nonab|24741	0	-
chr3R	3282564	3282977	1360|reference|NA|SRR13360018_1|temp|nonab|24742	0	-
chr3R	3283156	3283719	1360|reference|NA|SRR13360018_1|temp|nonab|24743	0	-
chr3R	3283704	3283882	copia|reference|NA|SRR13360018_1|temp|nonab|24744	0	+
chr3R	3284050	3284466	gypsy12|reference|NA|SRR13360018_1|temp|nonab|24745	0	+
chr3R	3284468	3286133	gypsy12|reference|NA|SRR13360018_1|temp|nonab|24746	0	+
chr3R	3286243	3286449	copia|reference|NA|SRR13360018_1|temp|nonab|24747	0	+
chr3R	3286458	3286758	transib3|reference|NA|SRR13360018_1|temp|nonab|24748	0	+
chr3R	3286759	3287181	Rt1b|reference|NA|SRR13360018_1|temp|nonab|24749	0	-
chr3R	3287179	3287261	Rt1b|reference|NA|SRR13360018_1|temp|nonab|24750	0	-
chr3R	3287275	3287502	Rt1b|reference|NA|SRR13360018_1|temp|nonab|24751	0	-
chr3R	3287501	3287675	Rt1b|reference|NA|SRR13360018_1|temp|nonab|24752	0	-
chr3R	3287657	3289333	Rt1b|reference|NA|SRR13360018_1|temp|nonab|24753	0	-
chr3R	3289336	3290139	Rt1b|reference|NA|SRR13360018_1|temp|nonab|24754	0	-
chr3R	3290364	3291096	transib3|reference|NA|SRR13360018_1|temp|nonab|24755	0	+
chr3R	3291105	3291197	transib3|reference|NA|SRR13360018_1|temp|nonab|24756	0	+
chr3R	3291206	3291274	transib3|reference|NA|SRR13360018_1|temp|nonab|24757	0	+
chr3R	3291288	3291511	transib3|reference|NA|SRR13360018_1|temp|nonab|24758	0	+
chr3R	3291577	3291728	copia|reference|NA|SRR13360018_1|temp|nonab|24759	0	+
chr3R	3291820	3292304	copia|reference|NA|SRR13360018_1|temp|nonab|24760	0	+
chr3R	3292658	3292813	roo|reference|NA|SRR13360018_1|temp|nonab|24761	0	-
chr3R	3292803	3292864	roo|reference|NA|SRR13360018_1|temp|nonab|24762	0	-
chr3R	3292865	3292987	roo|reference|NA|SRR13360018_1|temp|nonab|24763	0	-
chr3R	3293059	3293114	1360|reference|NA|SRR13360018_1|temp|nonab|24764	0	-
chr3R	3293499	3294075	Quasimodo|reference|NA|SRR13360018_1|temp|nonab|24765	0	+
chr3R	3294072	3294353	Rt1b|reference|NA|SRR13360018_1|temp|nonab|24766	0	-
chr3R	3294356	3295159	Rt1b|reference|NA|SRR13360018_1|temp|nonab|24767	0	-
chr3R	3295384	3296116	transib3|reference|NA|SRR13360018_1|temp|nonab|24768	0	+
chr3R	3296125	3296215	transib3|reference|NA|SRR13360018_1|temp|nonab|24769	0	+
chr3R	3296224	3296292	transib3|reference|NA|SRR13360018_1|temp|nonab|24770	0	+
chr3R	3296306	3296530	transib3|reference|NA|SRR13360018_1|temp|nonab|24771	0	+
chr3R	3296596	3296747	copia|reference|NA|SRR13360018_1|temp|nonab|24772	0	+
chr3R	3296839	3297323	copia|reference|NA|SRR13360018_1|temp|nonab|24773	0	+
chr3R	3297369	3297474	copia|reference|NA|SRR13360018_1|temp|nonab|24774	0	+
chr3R	3297677	3297832	roo|reference|NA|SRR13360018_1|temp|nonab|24775	0	-
chr3R	3297822	3297883	roo|reference|NA|SRR13360018_1|temp|nonab|24776	0	-
chr3R	3297884	3298006	roo|reference|NA|SRR13360018_1|temp|nonab|24777	0	-
chr3R	3298078	3298133	1360|reference|NA|SRR13360018_1|temp|nonab|24778	0	-
chr3R	3298516	3299779	Quasimodo|reference|NA|SRR13360018_1|temp|nonab|24779	0	+
chr3R	3299781	3302027	Quasimodo|reference|NA|SRR13360018_1|temp|nonab|24780	0	+
chr3R	3302024	3302112	transib3|reference|NA|SRR13360018_1|temp|nonab|24781	0	+
chr3R	3302093	3302163	transib3|reference|NA|SRR13360018_1|temp|nonab|24782	0	+
chr3R	3302229	3302461	copia|reference|NA|SRR13360018_1|temp|nonab|24783	0	+
chr3R	3302472	3302956	copia|reference|NA|SRR13360018_1|temp|nonab|24784	0	+
chr3R	3303002	3303118	copia|reference|NA|SRR13360018_1|temp|nonab|24785	0	+
chr3R	3303310	3303465	roo|reference|NA|SRR13360018_1|temp|nonab|24786	0	-
chr3R	3303455	3303516	roo|reference|NA|SRR13360018_1|temp|nonab|24787	0	-
chr3R	3303517	3303639	roo|reference|NA|SRR13360018_1|temp|nonab|24788	0	-
chr3R	3303711	3303766	1360|reference|NA|SRR13360018_1|temp|nonab|24789	0	-
chr3R	3304151	3305376	Quasimodo|reference|NA|SRR13360018_1|temp|nonab|24790	0	+
chr3R	3305427	3305482	1360|reference|NA|SRR13360018_1|temp|nonab|24791	0	-
chr3R	3305867	3307128	Quasimodo|reference|NA|SRR13360018_1|temp|nonab|24792	0	+
chr3R	3307130	3307995	Quasimodo|reference|NA|SRR13360018_1|temp|nonab|24793	0	+
chr3R	3307995	3309060	Quasimodo|reference|NA|SRR13360018_1|temp|nonab|24794	0	+
chr3R	3309057	3309418	transib3|reference|NA|SRR13360018_1|temp|nonab|24795	0	+
chr3R	3309427	3309517	transib3|reference|NA|SRR13360018_1|temp|nonab|24796	0	+
chr3R	3309526	3309594	transib3|reference|NA|SRR13360018_1|temp|nonab|24797	0	+
chr3R	3309608	3309831	transib3|reference|NA|SRR13360018_1|temp|nonab|24798	0	+
chr3R	3309897	3310129	copia|reference|NA|SRR13360018_1|temp|nonab|24799	0	+
chr3R	3310140	3310624	copia|reference|NA|SRR13360018_1|temp|nonab|24800	0	+
chr3R	3310670	3310786	copia|reference|NA|SRR13360018_1|temp|nonab|24801	0	+
chr3R	3310978	3311133	roo|reference|NA|SRR13360018_1|temp|nonab|24802	0	-
chr3R	3311123	3311184	roo|reference|NA|SRR13360018_1|temp|nonab|24803	0	-
chr3R	3311185	3311307	roo|reference|NA|SRR13360018_1|temp|nonab|24804	0	-
chr3R	3311379	3311434	1360|reference|NA|SRR13360018_1|temp|nonab|24805	0	-
chr3R	3311819	3313077	Quasimodo|reference|NA|SRR13360018_1|temp|nonab|24806	0	+
chr3R	3313079	3315343	Quasimodo|reference|NA|SRR13360018_1|temp|nonab|24807	0	+
chr3R	3315340	3315701	transib3|reference|NA|SRR13360018_1|temp|nonab|24808	0	+
chr3R	3315710	3315800	transib3|reference|NA|SRR13360018_1|temp|nonab|24809	0	+
chr3R	3315809	3315877	transib3|reference|NA|SRR13360018_1|temp|nonab|24810	0	+
chr3R	3315891	3316114	transib3|reference|NA|SRR13360018_1|temp|nonab|24811	0	+
chr3R	3316180	3316412	copia|reference|NA|SRR13360018_1|temp|nonab|24812	0	+
chr3R	3316423	3316907	copia|reference|NA|SRR13360018_1|temp|nonab|24813	0	+
chr3R	3316953	3317069	copia|reference|NA|SRR13360018_1|temp|nonab|24814	0	+
chr3R	3317261	3317416	roo|reference|NA|SRR13360018_1|temp|nonab|24815	0	-
chr3R	3317406	3317467	roo|reference|NA|SRR13360018_1|temp|nonab|24816	0	-
chr3R	3317468	3317590	roo|reference|NA|SRR13360018_1|temp|nonab|24817	0	-
chr3R	3317662	3317717	1360|reference|NA|SRR13360018_1|temp|nonab|24818	0	-
chr3R	3318102	3318761	Quasimodo|reference|NA|SRR13360018_1|temp|nonab|24819	0	+
chr3R	3318795	3319041	accord2|reference|NA|SRR13360018_1|temp|nonab|24820	0	+
chr3R	3319143	3319230	Ivk|reference|NA|SRR13360018_1|temp|nonab|24821	0	-
chr3R	3319228	3319293	Rt1b|reference|NA|SRR13360018_1|temp|nonab|24822	0	-
chr3R	3319284	3319590	Rt1b|reference|NA|SRR13360018_1|temp|nonab|24823	0	-
chr3R	3319696	3320000	1360|reference|NA|SRR13360018_1|temp|nonab|24824	0	-
chr3R	3319998	3320451	1360|reference|NA|SRR13360018_1|temp|nonab|24825	0	-
chr3R	3320451	3320493	1360|reference|NA|SRR13360018_1|temp|nonab|24826	0	-
chr3R	3321711	3321755	INE_1|reference|NA|SRR13360018_1|temp|nonab|24827	0	+
chr3R	3321909	3322015	INE_1|reference|NA|SRR13360018_1|temp|nonab|24828	0	+
chr3R	3322017	3322055	INE_1|reference|NA|SRR13360018_1|temp|nonab|24829	0	+
chr3R	3322478	3322554	INE_1|reference|NA|SRR13360018_1|temp|nonab|24830	0	-
chr3R	3323411	3323748	gypsy12|reference|NA|SRR13360018_1|temp|nonab|24831	0	+
chr3R	3323748	3323829	Cr1a|reference|NA|SRR13360018_1|temp|nonab|24832	0	-
chr3R	3323832	3323916	INE_1|reference|NA|SRR13360018_1|temp|nonab|24833	0	+
chr3R	3323913	3324606	gypsy12|reference|NA|SRR13360018_1|temp|nonab|24834	0	+
chr3R	3324628	3324843	gypsy12|reference|NA|SRR13360018_1|temp|nonab|24835	0	+
chr3R	3324871	3325206	gypsy12|reference|NA|SRR13360018_1|temp|nonab|24836	0	+
chr3R	3325236	3325369	gypsy12|reference|NA|SRR13360018_1|temp|nonab|24837	0	+
chr3R	3325386	3325425	gypsy12|reference|NA|SRR13360018_1|temp|nonab|24838	0	+
chr3R	3325420	3325600	gypsy12|reference|NA|SRR13360018_1|temp|nonab|24839	0	+
chr3R	3325627	3326226	gypsy12|reference|NA|SRR13360018_1|temp|nonab|24840	0	+
chr3R	3326199	3326386	gypsy12|reference|NA|SRR13360018_1|temp|nonab|24841	0	+
chr3R	3326389	3326780	Cr1a|reference|NA|SRR13360018_1|temp|nonab|24842	0	-
chr3R	3326778	3327222	Cr1a|reference|NA|SRR13360018_1|temp|nonab|24843	0	-
chr3R	3327203	3329474	Cr1a|reference|NA|SRR13360018_1|temp|nonab|24844	0	-
chr3R	3330021	3330298	Cr1a|reference|NA|SRR13360018_1|temp|nonab|24845	0	-
chr3R	3330326	3330381	I_element|reference|NA|SRR13360018_1|temp|nonab|24846	0	+
chr3R	3330394	3330634	INE_1|reference|NA|SRR13360018_1|temp|nonab|24847	0	-
chr3R	3330770	3331291	gypsy12|reference|NA|SRR13360018_1|temp|nonab|24848	0	-
chr3R	3331356	3331683	Doc3_element|reference|NA|SRR13360018_1|temp|nonab|24849	0	+
chr3R	3331681	3332132	ZAM|reference|NA|SRR13360018_1|temp|nonab|24850	0	+
chr3R	3332127	3332402	Doc3_element|reference|NA|SRR13360018_1|temp|nonab|24851	0	+
chr3R	3332398	3333104	Doc3_element|reference|NA|SRR13360018_1|temp|nonab|24852	0	+
chr3R	3333100	3334228	Doc3_element|reference|NA|SRR13360018_1|temp|nonab|24853	0	+
chr3R	3334226	3334425	Doc3_element|reference|NA|SRR13360018_1|temp|nonab|24854	0	+
chr3R	3334866	3335206	gypsy12|reference|NA|SRR13360018_1|temp|nonab|24855	0	-
chr3R	3335573	3335929	Doc|reference|NA|SRR13360018_1|temp|nonab|24856	0	+
chr3R	3335928	3336548	Doc|reference|NA|SRR13360018_1|temp|nonab|24857	0	+
chr3R	3336600	3337306	Doc3_element|reference|NA|SRR13360018_1|temp|nonab|24858	0	+
chr3R	3337302	3338430	Doc3_element|reference|NA|SRR13360018_1|temp|nonab|24859	0	+
chr3R	3338428	3338627	Doc3_element|reference|NA|SRR13360018_1|temp|nonab|24860	0	+
chr3R	3339068	3339408	gypsy12|reference|NA|SRR13360018_1|temp|nonab|24861	0	-
chr3R	3339775	3340131	Doc|reference|NA|SRR13360018_1|temp|nonab|24862	0	+
chr3R	3340130	3340844	Doc|reference|NA|SRR13360018_1|temp|nonab|24863	0	+
chr3R	3340831	3341020	Doc|reference|NA|SRR13360018_1|temp|nonab|24864	0	+
chr3R	3341029	3341250	Cr1a|reference|NA|SRR13360018_1|temp|nonab|24865	0	-
chr3R	3341247	3343976	Cr1a|reference|NA|SRR13360018_1|temp|nonab|24866	0	-
chr3R	3344244	3344363	diver2|reference|NA|SRR13360018_1|temp|nonab|24867	0	-
chr3R	3345307	3345521	gypsy12|reference|NA|SRR13360018_1|temp|nonab|24868	0	-
chr3R	3345712	3345934	gypsy12|reference|NA|SRR13360018_1|temp|nonab|24869	0	-
chr3R	3347707	3347977	gypsy6|reference|NA|SRR13360018_1|temp|nonab|24870	0	+
chr3R	3348867	3349403	Burdock|reference|NA|SRR13360018_1|temp|nonab|24871	0	+
chr3R	3348929	3350089	gypsy6|reference|NA|SRR13360018_1|temp|nonab|24872	0	+
chr3R	3349795	3350169	gypsy4|reference|NA|SRR13360018_1|temp|nonab|24873	0	+
chr3R	3352747	3352856	1360|reference|NA|SRR13360018_1|temp|nonab|24874	0	-
chr3R	3352858	3352977	INE_1|reference|NA|SRR13360018_1|temp|nonab|24875	0	-
chr3R	3356115	3356296	Tabor|reference|NA|SRR13360018_1|temp|nonab|24876	0	+
chr3R	3356358	3358833	gypsy11|reference|NA|SRR13360018_1|temp|nonab|24877	0	-
chr3R	3358837	3359583	baggins|reference|NA|SRR13360018_1|temp|nonab|24878	0	-
chr3R	3359587	3359667	baggins|reference|NA|SRR13360018_1|temp|nonab|24879	0	-
chr3R	3359671	3360865	gypsy11|reference|NA|SRR13360018_1|temp|nonab|24880	0	-
chr3R	3360865	3361466	gypsy11|reference|NA|SRR13360018_1|temp|nonab|24881	0	-
chr3R	3361465	3361524	gypsy11|reference|NA|SRR13360018_1|temp|nonab|24882	0	-
chr3R	3361494	3361736	412|reference|NA|SRR13360018_1|temp|nonab|24883	0	+
chr3R	3361626	3361749	Stalker4|reference|NA|SRR13360018_1|temp|nonab|24884	0	+
chr3R	3361738	3363338	Cr1a|reference|NA|SRR13360018_1|temp|nonab|24885	0	+
chr3R	3363352	3363494	412|reference|NA|SRR13360018_1|temp|nonab|24886	0	+
chr3R	3363810	3365436	rover|reference|NA|SRR13360018_1|temp|nonab|24887	0	-
chr3R	3364161	3367619	17.6|reference|NA|SRR13360018_1|temp|nonab|24888	0	-
chr3R	3365486	3367620	rover|reference|NA|SRR13360018_1|temp|nonab|24889	0	-
chr3R	3367625	3372194	invader2|reference|NA|SRR13360018_1|temp|nonab|24890	0	+
chr3R	3372196	3372368	invader2|reference|NA|SRR13360018_1|temp|nonab|24891	0	+
chr3R	3372363	3372564	invader2|reference|NA|SRR13360018_1|temp|nonab|24892	0	+
chr3R	3372545	3372690	rover|reference|NA|SRR13360018_1|temp|nonab|24893	0	-
chr3R	3372693	3374085	rover|reference|NA|SRR13360018_1|temp|nonab|24894	0	-
chr3R	3373809	3374249	17.6|reference|NA|SRR13360018_1|temp|nonab|24895	0	-
chr3R	3374087	3374255	McClintock|reference|NA|SRR13360018_1|temp|nonab|24896	0	-
chr3R	3374104	3374739	rover|reference|NA|SRR13360018_1|temp|nonab|24897	0	-
chr3R	3374399	3374896	rover|reference|NA|SRR13360018_1|temp|nonab|24898	0	-
chr3R	3374968	3375434	rover|reference|NA|SRR13360018_1|temp|nonab|24899	0	-
chr3R	3376995	3377237	Quasimodo|reference|NA|SRR13360018_1|temp|nonab|24900	0	+
chr3R	3377310	3377573	Idefix|reference|NA|SRR13360018_1|temp|nonab|24901	0	+
chr3R	3377587	3377927	Quasimodo|reference|NA|SRR13360018_1|temp|nonab|24902	0	+
chr3R	3378057	3378846	Quasimodo|reference|NA|SRR13360018_1|temp|nonab|24903	0	-
chr3R	3378912	3379158	Idefix|reference|NA|SRR13360018_1|temp|nonab|24904	0	-
chr3R	3380148	3380349	gypsy8|reference|NA|SRR13360018_1|temp|nonab|24905	0	-
chr3R	3380347	3380554	gypsy8|reference|NA|SRR13360018_1|temp|nonab|24906	0	-
chr3R	3380426	3381367	gypsy8|reference|NA|SRR13360018_1|temp|nonab|24907	0	-
chr3R	3382294	3382891	gypsy8|reference|NA|SRR13360018_1|temp|nonab|24908	0	-
chr3R	3382888	3383744	gypsy8|reference|NA|SRR13360018_1|temp|nonab|24909	0	-
chr3R	3383061	3384605	Osvaldo|reference|NA|SRR13360018_1|temp|nonab|24910	0	-
chr3R	3385318	3385373	invader2|reference|NA|SRR13360018_1|temp|nonab|24911	0	-
chr3R	3385358	3385771	gypsy8|reference|NA|SRR13360018_1|temp|nonab|24912	0	-
chr3R	3385812	3385856	gypsy8|reference|NA|SRR13360018_1|temp|nonab|24913	0	-
chr3R	3385856	3386067	gypsy8|reference|NA|SRR13360018_1|temp|nonab|24914	0	-
chr3R	3387116	3387529	gypsy8|reference|NA|SRR13360018_1|temp|nonab|24915	0	-
chr3R	3387347	3387579	gypsy8|reference|NA|SRR13360018_1|temp|nonab|24916	0	-
chr3R	3387588	3388071	Quasimodo|reference|NA|SRR13360018_1|temp|nonab|24917	0	-
chr3R	3389620	3389837	opus|reference|NA|SRR13360018_1|temp|nonab|24918	0	-
chr3R	3389870	3390331	Rt1a|reference|NA|SRR13360018_1|temp|nonab|24919	0	-
chr3R	3390334	3390997	Rt1a|reference|NA|SRR13360018_1|temp|nonab|24920	0	-
chr3R	3390994	3391269	Rt1a|reference|NA|SRR13360018_1|temp|nonab|24921	0	-
chr3R	3391267	3392796	Rt1a|reference|NA|SRR13360018_1|temp|nonab|24922	0	-
chr3R	3392798	3393572	Rt1a|reference|NA|SRR13360018_1|temp|nonab|24923	0	-
chr3R	3395905	3395944	Rt1a|reference|NA|SRR13360018_1|temp|nonab|24924	0	-
chr3R	3396451	3396538	opus|reference|NA|SRR13360018_1|temp|nonab|24925	0	-
chr3R	3397217	3398142	opus|reference|NA|SRR13360018_1|temp|nonab|24926	0	-
chr3R	3398334	3398578	opus|reference|NA|SRR13360018_1|temp|nonab|24927	0	-
chr3R	3398988	3399133	opus|reference|NA|SRR13360018_1|temp|nonab|24928	0	-
chr3R	3400173	3400246	invader6|reference|NA|SRR13360018_1|temp|nonab|24929	0	+
chr3R	3400249	3400396	Cr1a|reference|NA|SRR13360018_1|temp|nonab|24930	0	-
chr3R	3400421	3405111	Doc|reference|NA|SRR13360018_1|temp|nonab|24931	0	+
chr3R	3405111	3407328	Cr1a|reference|NA|SRR13360018_1|temp|nonab|24932	0	-
chr3R	3407326	3407644	INE_1|reference|NA|SRR13360018_1|temp|nonab|24933	0	-
chr3R	3408119	3408396	opus|reference|NA|SRR13360018_1|temp|nonab|24934	0	+
chr3R	3409264	3409666	opus|reference|NA|SRR13360018_1|temp|nonab|24935	0	-
chr3R	3410705	3410990	opus|reference|NA|SRR13360018_1|temp|nonab|24936	0	-
chr3R	3410977	3411256	opus|reference|NA|SRR13360018_1|temp|nonab|24937	0	-
chr3R	3411297	3411515	opus|reference|NA|SRR13360018_1|temp|nonab|24938	0	-
chr3R	3411893	3412048	opus|reference|NA|SRR13360018_1|temp|nonab|24939	0	-
chr3R	3412360	3412473	opus|reference|NA|SRR13360018_1|temp|nonab|24940	0	-
chr3R	3413648	3414122	gypsy4|reference|NA|SRR13360018_1|temp|nonab|24941	0	-
chr3R	3414119	3414438	Circe|reference|NA|SRR13360018_1|temp|nonab|24942	0	+
chr3R	3414426	3415740	Circe|reference|NA|SRR13360018_1|temp|nonab|24943	0	+
chr3R	3415502	3416333	Circe|reference|NA|SRR13360018_1|temp|nonab|24944	0	+
chr3R	3416279	3417109	Circe|reference|NA|SRR13360018_1|temp|nonab|24945	0	+
chr3R	3417107	3420041	Circe|reference|NA|SRR13360018_1|temp|nonab|24946	0	+
chr3R	3420036	3421266	Circe|reference|NA|SRR13360018_1|temp|nonab|24947	0	+
chr3R	3421257	3422568	Circe|reference|NA|SRR13360018_1|temp|nonab|24948	0	+
chr3R	3422576	3423228	gypsy9|reference|NA|SRR13360018_1|temp|nonab|24949	0	-
chr3R	3423254	3423897	gypsy4|reference|NA|SRR13360018_1|temp|nonab|24950	0	-
chr3R	3423543	3423897	gypsy9|reference|NA|SRR13360018_1|temp|nonab|24951	0	-
chr3R	3423894	3424078	gypsy9|reference|NA|SRR13360018_1|temp|nonab|24952	0	-
chr3R	3424148	3425789	Cr1a|reference|NA|SRR13360018_1|temp|nonab|24953	0	-
chr3R	3425786	3426471	Cr1a|reference|NA|SRR13360018_1|temp|nonab|24954	0	-
chr3R	3426597	3426787	INE_1|reference|NA|SRR13360018_1|temp|nonab|24955	0	-
chr3R	3427262	3427537	opus|reference|NA|SRR13360018_1|temp|nonab|24956	0	+
chr3R	3428407	3428809	opus|reference|NA|SRR13360018_1|temp|nonab|24957	0	-
chr3R	3429848	3430007	opus|reference|NA|SRR13360018_1|temp|nonab|24958	0	-
chr3R	3430120	3430399	opus|reference|NA|SRR13360018_1|temp|nonab|24959	0	-
chr3R	3430440	3430658	opus|reference|NA|SRR13360018_1|temp|nonab|24960	0	-
chr3R	3431503	3431611	opus|reference|NA|SRR13360018_1|temp|nonab|24961	0	-
chr3R	3432770	3440260	mdg1|reference|NA|SRR13360018_1|temp|nonab|24962	0	+
chr3R	3440282	3440754	gypsy4|reference|NA|SRR13360018_1|temp|nonab|24963	0	-
chr3R	3440301	3440712	gypsy10|reference|NA|SRR13360018_1|temp|nonab|24964	0	-
chr3R	3440751	3441070	Circe|reference|NA|SRR13360018_1|temp|nonab|24965	0	+
chr3R	3441061	3441217	Circe|reference|NA|SRR13360018_1|temp|nonab|24966	0	+
chr3R	3441231	3442340	Circe|reference|NA|SRR13360018_1|temp|nonab|24967	0	+
chr3R	3442102	3442938	Circe|reference|NA|SRR13360018_1|temp|nonab|24968	0	+
chr3R	3442880	3443711	Circe|reference|NA|SRR13360018_1|temp|nonab|24969	0	+
chr3R	3443709	3446640	Circe|reference|NA|SRR13360018_1|temp|nonab|24970	0	+
chr3R	3446635	3447864	Circe|reference|NA|SRR13360018_1|temp|nonab|24971	0	+
chr3R	3447855	3449166	Circe|reference|NA|SRR13360018_1|temp|nonab|24972	0	+
chr3R	3449174	3449415	gypsy9|reference|NA|SRR13360018_1|temp|nonab|24973	0	-
chr3R	3449418	3450452	gypsy4|reference|NA|SRR13360018_1|temp|nonab|24974	0	-
chr3R	3449418	3449783	gypsy9|reference|NA|SRR13360018_1|temp|nonab|24975	0	-
chr3R	3450098	3450452	gypsy9|reference|NA|SRR13360018_1|temp|nonab|24976	0	-
chr3R	3450449	3450633	gypsy9|reference|NA|SRR13360018_1|temp|nonab|24977	0	-
chr3R	3450703	3452818	Cr1a|reference|NA|SRR13360018_1|temp|nonab|24978	0	-
chr3R	3452815	3453238	Cr1a|reference|NA|SRR13360018_1|temp|nonab|24979	0	-
chr3R	3453238	3453652	1360|reference|NA|SRR13360018_1|temp|nonab|24980	0	-
chr3R	3453779	3453986	1360|reference|NA|SRR13360018_1|temp|nonab|24981	0	+
chr3R	3454022	3454199	INE_1|reference|NA|SRR13360018_1|temp|nonab|24982	0	-
chr3R	3454228	3454377	Cr1a|reference|NA|SRR13360018_1|temp|nonab|24983	0	+
chr3R	3454377	3455164	BS3|reference|NA|SRR13360018_1|temp|nonab|24984	0	+
chr3R	3455178	3456350	Cr1a|reference|NA|SRR13360018_1|temp|nonab|24985	0	+
chr3R	3456600	3456987	gypsy5|reference|NA|SRR13360018_1|temp|nonab|24986	0	-
chr3R	3457542	3458162	Quasimodo|reference|NA|SRR13360018_1|temp|nonab|24987	0	-
chr3R	3462869	3463063	INE_1|reference|NA|SRR13360018_1|temp|nonab|24988	0	-
chr3R	3463203	3463293	gypsy6|reference|NA|SRR13360018_1|temp|nonab|24989	0	+
chr3R	3464316	3465275	gypsy6|reference|NA|SRR13360018_1|temp|nonab|24990	0	+
chr3R	3465271	3465354	gypsy3|reference|NA|SRR13360018_1|temp|nonab|24991	0	+
chr3R	3465279	3465353	gypsy6|reference|NA|SRR13360018_1|temp|nonab|24992	0	+
chr3R	3465352	3465450	gypsy3|reference|NA|SRR13360018_1|temp|nonab|24993	0	+
chr3R	3465449	3465520	297|reference|NA|SRR13360018_1|temp|nonab|24994	0	+
chr3R	3465513	3465633	diver2|reference|NA|SRR13360018_1|temp|nonab|24995	0	-
chr3R	3467549	3467687	INE_1|reference|NA|SRR13360018_1|temp|nonab|24996	0	-
chr3R	3467635	3467838	INE_1|reference|NA|SRR13360018_1|temp|nonab|24997	0	-
chr3R	3467835	3467949	INE_1|reference|NA|SRR13360018_1|temp|nonab|24998	0	+
chr3R	3467949	3468079	INE_1|reference|NA|SRR13360018_1|temp|nonab|24999	0	+
chr3R	3469755	3470070	mariner2|reference|NA|SRR13360018_1|temp|nonab|25000	0	-
chr3R	3470162	3470602	mariner2|reference|NA|SRR13360018_1|temp|nonab|25001	0	-
chr3R	3470600	3470783	INE_1|reference|NA|SRR13360018_1|temp|nonab|25002	0	+
chr3R	3470811	3470875	INE_1|reference|NA|SRR13360018_1|temp|nonab|25003	0	+
chr3R	3470874	3470919	Tom1|reference|NA|SRR13360018_1|temp|nonab|25004	0	+
chr3R	3470919	3471028	Tom1|reference|NA|SRR13360018_1|temp|nonab|25005	0	+
chr3R	3472300	3472361	Stalker3|reference|NA|SRR13360018_1|temp|nonab|25006	0	-
chr3R	3472384	3475571	Stalker4|reference|NA|SRR13360018_1|temp|nonab|25007	0	-
chr3R	3475569	3477262	Stalker|reference|NA|SRR13360018_1|temp|nonab|25008	0	-
chr3R	3477314	3477946	Stalker|reference|NA|SRR13360018_1|temp|nonab|25009	0	-
chr3R	3478060	3478518	Stalker4|reference|NA|SRR13360018_1|temp|nonab|25010	0	-
chr3R	3478869	3479184	gypsy6|reference|NA|SRR13360018_1|temp|nonab|25011	0	+
chr3R	3478869	3479019	gypsy3|reference|NA|SRR13360018_1|temp|nonab|25012	0	+
chr3R	3480173	3480661	springer|reference|NA|SRR13360018_1|temp|nonab|25013	0	+
chr3R	3480206	3480822	gypsy|reference|NA|SRR13360018_1|temp|nonab|25014	0	+
chr3R	3480333	3480657	gypsy6|reference|NA|SRR13360018_1|temp|nonab|25015	0	+
chr3R	3480336	3480947	297|reference|NA|SRR13360018_1|temp|nonab|25016	0	+
chr3R	3480359	3480748	gypsy2|reference|NA|SRR13360018_1|temp|nonab|25017	0	+
chr3R	3480407	3480760	gypsy4|reference|NA|SRR13360018_1|temp|nonab|25018	0	+
chr3R	3481014	3481596	1360|reference|NA|SRR13360018_1|temp|nonab|25019	0	+
chr3R	3481706	3482116	1360|reference|NA|SRR13360018_1|temp|nonab|25020	0	+
chr3R	3482138	3482469	gypsy7|reference|NA|SRR13360018_1|temp|nonab|25021	0	+
chr3R	3482189	3482471	gtwin|reference|NA|SRR13360018_1|temp|nonab|25022	0	+
chr3R	3482197	3482556	gypsy4|reference|NA|SRR13360018_1|temp|nonab|25023	0	+
chr3R	3485670	3485889	Tom1|reference|NA|SRR13360018_1|temp|nonab|25024	0	+
chr3R	3485754	3485983	297|reference|NA|SRR13360018_1|temp|nonab|25025	0	+
chr3R	3486262	3486542	297|reference|NA|SRR13360018_1|temp|nonab|25026	0	+
chr3R	3486598	3487037	297|reference|NA|SRR13360018_1|temp|nonab|25027	0	+
chr3R	3487074	3488065	297|reference|NA|SRR13360018_1|temp|nonab|25028	0	+
chr3R	3488081	3488475	297|reference|NA|SRR13360018_1|temp|nonab|25029	0	+
chr3R	3488466	3488730	297|reference|NA|SRR13360018_1|temp|nonab|25030	0	+
chr3R	3489604	3492273	G5|reference|NA|SRR13360018_1|temp|nonab|25031	0	-
chr3R	3492557	3497654	invader2|reference|NA|SRR13360018_1|temp|nonab|25032	0	-
chr3R	3498032	3498342	flea|reference|NA|SRR13360018_1|temp|nonab|25033	0	+
chr3R	3505871	3507475	flea|reference|NA|SRR13360018_1|temp|nonab|25034	0	+
chr3R	3510502	3510658	17.6|reference|NA|SRR13360018_1|temp|nonab|25035	0	+
chr3R	3510686	3510821	297|reference|NA|SRR13360018_1|temp|nonab|25036	0	+
chr3R	3510837	3510938	INE_1|reference|NA|SRR13360018_1|temp|nonab|25037	0	+
chr3R	3511790	3511893	17.6|reference|NA|SRR13360018_1|temp|nonab|25038	0	+
chr3R	3511900	3511967	17.6|reference|NA|SRR13360018_1|temp|nonab|25039	0	+
chr3R	3511971	3512074	17.6|reference|NA|SRR13360018_1|temp|nonab|25040	0	+
chr3R	3512105	3512352	17.6|reference|NA|SRR13360018_1|temp|nonab|25041	0	+
chr3R	3512353	3513787	X_element|reference|NA|SRR13360018_1|temp|nonab|25042	0	-
chr3R	3513804	3514720	gypsy|reference|NA|SRR13360018_1|temp|nonab|25043	0	+
chr3R	3514766	3515070	gypsy|reference|NA|SRR13360018_1|temp|nonab|25044	0	+
chr3R	3515074	3516631	gypsy|reference|NA|SRR13360018_1|temp|nonab|25045	0	+
chr3R	3516645	3518826	gypsy|reference|NA|SRR13360018_1|temp|nonab|25046	0	+
chr3R	3518828	3519106	gypsy|reference|NA|SRR13360018_1|temp|nonab|25047	0	+
chr3R	3523135	3523246	1360|reference|NA|SRR13360018_1|temp|nonab|25048	0	-
chr3R	3524533	3524655	INE_1|reference|NA|SRR13360018_1|temp|nonab|25049	0	-
chr3R	3524567	3525002	INE_1|reference|NA|SRR13360018_1|temp|nonab|25050	0	-
chr3R	3527324	3527436	1360|reference|NA|SRR13360018_1|temp|nonab|25051	0	-
chr3R	3527416	3527482	1360|reference|NA|SRR13360018_1|temp|nonab|25052	0	-
chr3R	3527560	3527729	INE_1|reference|NA|SRR13360018_1|temp|nonab|25053	0	-
chr3R	3527841	3527941	INE_1|reference|NA|SRR13360018_1|temp|nonab|25054	0	+
chr3R	3528079	3528527	F_element|reference|NA|SRR13360018_1|temp|nonab|25055	0	+
chr3R	3528550	3528897	F_element|reference|NA|SRR13360018_1|temp|nonab|25056	0	+
chr3R	3528901	3529254	F_element|reference|NA|SRR13360018_1|temp|nonab|25057	0	+
chr3R	3529253	3529294	INE_1|reference|NA|SRR13360018_1|temp|nonab|25058	0	-
chr3R	3529984	3530152	gypsy8|reference|NA|SRR13360018_1|temp|nonab|25059	0	-
chr3R	3530270	3530663	gypsy8|reference|NA|SRR13360018_1|temp|nonab|25060	0	-
chr3R	3530762	3530838	17.6|reference|NA|SRR13360018_1|temp|nonab|25061	0	-
chr3R	3530877	3531013	INE_1|reference|NA|SRR13360018_1|temp|nonab|25062	0	+
chr3R	3530964	3531097	INE_1|reference|NA|SRR13360018_1|temp|nonab|25063	0	+
chr3R	3531555	3531738	Cr1a|reference|NA|SRR13360018_1|temp|nonab|25064	0	-
chr3R	3532318	3532528	F_element|reference|NA|SRR13360018_1|temp|nonab|25065	0	+
chr3R	3532543	3532618	F_element|reference|NA|SRR13360018_1|temp|nonab|25066	0	+
chr3R	3532543	3532633	Fw2|reference|NA|SRR13360018_1|temp|nonab|25067	0	+
chr3R	3532616	3532853	F_element|reference|NA|SRR13360018_1|temp|nonab|25068	0	+
chr3R	3532870	3533062	F_element|reference|NA|SRR13360018_1|temp|nonab|25069	0	+
chr3R	3533060	3534559	F_element|reference|NA|SRR13360018_1|temp|nonab|25070	0	+
chr3R	3534826	3535052	INE_1|reference|NA|SRR13360018_1|temp|nonab|25071	0	-
chr3R	3535748	3535916	gypsy8|reference|NA|SRR13360018_1|temp|nonab|25072	0	-
chr3R	3536023	3536416	gypsy8|reference|NA|SRR13360018_1|temp|nonab|25073	0	-
chr3R	3536515	3536591	17.6|reference|NA|SRR13360018_1|temp|nonab|25074	0	-
chr3R	3536598	3536761	INE_1|reference|NA|SRR13360018_1|temp|nonab|25075	0	+
chr3R	3536712	3536845	INE_1|reference|NA|SRR13360018_1|temp|nonab|25076	0	+
chr3R	3537296	3537486	Cr1a|reference|NA|SRR13360018_1|temp|nonab|25077	0	-
chr3R	3537861	3537971	jockey2|reference|NA|SRR13360018_1|temp|nonab|25078	0	+
chr3R	3538050	3538276	F_element|reference|NA|SRR13360018_1|temp|nonab|25079	0	+
chr3R	3538291	3538381	Fw2|reference|NA|SRR13360018_1|temp|nonab|25080	0	+
chr3R	3538291	3538366	F_element|reference|NA|SRR13360018_1|temp|nonab|25081	0	+
chr3R	3538364	3538601	F_element|reference|NA|SRR13360018_1|temp|nonab|25082	0	+
chr3R	3538618	3538810	F_element|reference|NA|SRR13360018_1|temp|nonab|25083	0	+
chr3R	3538808	3540307	F_element|reference|NA|SRR13360018_1|temp|nonab|25084	0	+
chr3R	3540573	3540801	INE_1|reference|NA|SRR13360018_1|temp|nonab|25085	0	-
chr3R	3541497	3541665	gypsy8|reference|NA|SRR13360018_1|temp|nonab|25086	0	-
chr3R	3541772	3542165	gypsy8|reference|NA|SRR13360018_1|temp|nonab|25087	0	-
chr3R	3542264	3542340	17.6|reference|NA|SRR13360018_1|temp|nonab|25088	0	-
chr3R	3542347	3542510	INE_1|reference|NA|SRR13360018_1|temp|nonab|25089	0	+
chr3R	3542461	3542594	INE_1|reference|NA|SRR13360018_1|temp|nonab|25090	0	+
chr3R	3543045	3543235	Cr1a|reference|NA|SRR13360018_1|temp|nonab|25091	0	-
chr3R	3543610	3543720	jockey2|reference|NA|SRR13360018_1|temp|nonab|25092	0	+
chr3R	3543799	3544025	F_element|reference|NA|SRR13360018_1|temp|nonab|25093	0	+
chr3R	3544040	3544130	Fw2|reference|NA|SRR13360018_1|temp|nonab|25094	0	+
chr3R	3544040	3544115	F_element|reference|NA|SRR13360018_1|temp|nonab|25095	0	+
chr3R	3544113	3544577	F_element|reference|NA|SRR13360018_1|temp|nonab|25096	0	+
chr3R	3544576	3546104	F_element|reference|NA|SRR13360018_1|temp|nonab|25097	0	+
chr3R	3546371	3546597	INE_1|reference|NA|SRR13360018_1|temp|nonab|25098	0	-
chr3R	3547287	3547455	gypsy8|reference|NA|SRR13360018_1|temp|nonab|25099	0	-
chr3R	3547487	3547966	gypsy8|reference|NA|SRR13360018_1|temp|nonab|25100	0	-
chr3R	3548065	3548141	17.6|reference|NA|SRR13360018_1|temp|nonab|25101	0	-
chr3R	3548148	3548311	INE_1|reference|NA|SRR13360018_1|temp|nonab|25102	0	+
chr3R	3548262	3548395	INE_1|reference|NA|SRR13360018_1|temp|nonab|25103	0	+
chr3R	3548846	3549036	Cr1a|reference|NA|SRR13360018_1|temp|nonab|25104	0	-
chr3R	3549411	3549521	jockey2|reference|NA|SRR13360018_1|temp|nonab|25105	0	+
chr3R	3549600	3549826	F_element|reference|NA|SRR13360018_1|temp|nonab|25106	0	+
chr3R	3549841	3549931	Fw2|reference|NA|SRR13360018_1|temp|nonab|25108	0	+
chr3R	3549841	3549916	F_element|reference|NA|SRR13360018_1|temp|nonab|25107	0	+
chr3R	3549914	3550378	F_element|reference|NA|SRR13360018_1|temp|nonab|25109	0	+
chr3R	3550377	3551905	F_element|reference|NA|SRR13360018_1|temp|nonab|25110	0	+
chr3R	3552172	3552398	INE_1|reference|NA|SRR13360018_1|temp|nonab|25111	0	-
chr3R	3553088	3553256	gypsy8|reference|NA|SRR13360018_1|temp|nonab|25112	0	-
chr3R	3553363	3553756	gypsy8|reference|NA|SRR13360018_1|temp|nonab|25113	0	-
chr3R	3553855	3553931	17.6|reference|NA|SRR13360018_1|temp|nonab|25114	0	-
chr3R	3553966	3554106	INE_1|reference|NA|SRR13360018_1|temp|nonab|25115	0	+
chr3R	3554057	3554190	INE_1|reference|NA|SRR13360018_1|temp|nonab|25116	0	+
chr3R	3554641	3554831	Cr1a|reference|NA|SRR13360018_1|temp|nonab|25117	0	-
chr3R	3555206	3555316	jockey2|reference|NA|SRR13360018_1|temp|nonab|25118	0	+
chr3R	3555395	3555621	F_element|reference|NA|SRR13360018_1|temp|nonab|25119	0	+
chr3R	3555636	3555726	Fw2|reference|NA|SRR13360018_1|temp|nonab|25120	0	+
chr3R	3555636	3555711	F_element|reference|NA|SRR13360018_1|temp|nonab|25121	0	+
chr3R	3555709	3556173	F_element|reference|NA|SRR13360018_1|temp|nonab|25122	0	+
chr3R	3556172	3557699	F_element|reference|NA|SRR13360018_1|temp|nonab|25123	0	+
chr3R	3558026	3558166	INE_1|reference|NA|SRR13360018_1|temp|nonab|25124	0	-
chr3R	3558856	3559024	gypsy8|reference|NA|SRR13360018_1|temp|nonab|25125	0	-
chr3R	3559056	3559535	gypsy8|reference|NA|SRR13360018_1|temp|nonab|25126	0	-
chr3R	3559634	3559710	17.6|reference|NA|SRR13360018_1|temp|nonab|25127	0	-
chr3R	3559745	3559885	INE_1|reference|NA|SRR13360018_1|temp|nonab|25128	0	+
chr3R	3559824	3559969	INE_1|reference|NA|SRR13360018_1|temp|nonab|25129	0	+
chr3R	3560420	3560610	Cr1a|reference|NA|SRR13360018_1|temp|nonab|25130	0	-
chr3R	3561164	3561390	F_element|reference|NA|SRR13360018_1|temp|nonab|25131	0	+
chr3R	3561405	3561480	F_element|reference|NA|SRR13360018_1|temp|nonab|25133	0	+
chr3R	3561405	3561495	Fw2|reference|NA|SRR13360018_1|temp|nonab|25132	0	+
chr3R	3561478	3561666	F_element|reference|NA|SRR13360018_1|temp|nonab|25134	0	+
chr3R	3561671	3562941	F_element|reference|NA|SRR13360018_1|temp|nonab|25135	0	+
chr3R	3563208	3563434	INE_1|reference|NA|SRR13360018_1|temp|nonab|25136	0	-
chr3R	3564102	3564259	gypsy8|reference|NA|SRR13360018_1|temp|nonab|25137	0	-
chr3R	3564291	3564770	gypsy8|reference|NA|SRR13360018_1|temp|nonab|25138	0	-
chr3R	3564869	3564942	17.6|reference|NA|SRR13360018_1|temp|nonab|25139	0	-
chr3R	3564980	3565120	INE_1|reference|NA|SRR13360018_1|temp|nonab|25140	0	+
chr3R	3565071	3565204	INE_1|reference|NA|SRR13360018_1|temp|nonab|25141	0	+
chr3R	3565655	3565845	Cr1a|reference|NA|SRR13360018_1|temp|nonab|25142	0	-
chr3R	3566220	3566330	jockey2|reference|NA|SRR13360018_1|temp|nonab|25143	0	+
chr3R	3566409	3566601	F_element|reference|NA|SRR13360018_1|temp|nonab|25144	0	+
chr3R	3566616	3566706	Fw2|reference|NA|SRR13360018_1|temp|nonab|25145	0	+
chr3R	3566616	3566691	F_element|reference|NA|SRR13360018_1|temp|nonab|25146	0	+
chr3R	3566689	3566877	F_element|reference|NA|SRR13360018_1|temp|nonab|25147	0	+
chr3R	3566882	3568153	F_element|reference|NA|SRR13360018_1|temp|nonab|25148	0	+
chr3R	3568420	3568646	INE_1|reference|NA|SRR13360018_1|temp|nonab|25149	0	-
chr3R	3569342	3569510	gypsy8|reference|NA|SRR13360018_1|temp|nonab|25150	0	-
chr3R	3569542	3570021	gypsy8|reference|NA|SRR13360018_1|temp|nonab|25151	0	-
chr3R	3570120	3570193	17.6|reference|NA|SRR13360018_1|temp|nonab|25152	0	-
chr3R	3570231	3570371	INE_1|reference|NA|SRR13360018_1|temp|nonab|25153	0	+
chr3R	3570322	3570455	INE_1|reference|NA|SRR13360018_1|temp|nonab|25154	0	+
chr3R	3570906	3571096	Cr1a|reference|NA|SRR13360018_1|temp|nonab|25155	0	-
chr3R	3571837	3571985	jockey|reference|NA|SRR13360018_1|temp|nonab|25156	0	+
chr3R	3572040	3573000	Doc3_element|reference|NA|SRR13360018_1|temp|nonab|25157	0	-
chr3R	3572998	3574741	Doc3_element|reference|NA|SRR13360018_1|temp|nonab|25158	0	-
chr3R	3574739	3574861	Doc3_element|reference|NA|SRR13360018_1|temp|nonab|25159	0	-
chr3R	3574859	3576202	Doc3_element|reference|NA|SRR13360018_1|temp|nonab|25160	0	-
chr3R	3576213	3576440	Doc3_element|reference|NA|SRR13360018_1|temp|nonab|25161	0	-
chr3R	3576473	3576726	jockey|reference|NA|SRR13360018_1|temp|nonab|25162	0	+
chr3R	3576728	3577057	gypsy9|reference|NA|SRR13360018_1|temp|nonab|25163	0	+
chr3R	3577061	3577661	jockey2|reference|NA|SRR13360018_1|temp|nonab|25164	0	+
chr3R	3577703	3577771	jockey|reference|NA|SRR13360018_1|temp|nonab|25165	0	+
chr3R	3577709	3577785	jockey2|reference|NA|SRR13360018_1|temp|nonab|25166	0	+
chr3R	3577783	3578151	jockey2|reference|NA|SRR13360018_1|temp|nonab|25167	0	+
chr3R	3577835	3578144	jockey|reference|NA|SRR13360018_1|temp|nonab|25168	0	+
chr3R	3578328	3578469	roo|reference|NA|SRR13360018_1|temp|nonab|25169	0	+
chr3R	3578537	3578603	roo|reference|NA|SRR13360018_1|temp|nonab|25170	0	+
chr3R	3578545	3578624	rooA|reference|NA|SRR13360018_1|temp|nonab|25171	0	+
chr3R	3579514	3579723	roo|reference|NA|SRR13360018_1|temp|nonab|25172	0	+
chr3R	3579781	3579940	roo|reference|NA|SRR13360018_1|temp|nonab|25173	0	+
chr3R	3580283	3580421	roo|reference|NA|SRR13360018_1|temp|nonab|25174	0	+
chr3R	3580450	3580697	roo|reference|NA|SRR13360018_1|temp|nonab|25175	0	+
chr3R	3581310	3581688	roo|reference|NA|SRR13360018_1|temp|nonab|25176	0	+
chr3R	3582012	3582250	gypsy3|reference|NA|SRR13360018_1|temp|nonab|25177	0	+
chr3R	3582859	3583432	Tc1_2|reference|NA|SRR13360018_1|temp|nonab|25178	0	-
chr3R	3583431	3584338	Tc1_2|reference|NA|SRR13360018_1|temp|nonab|25179	0	-
chr3R	3584602	3584663	INE_1|reference|NA|SRR13360018_1|temp|nonab|25180	0	-
chr3R	3585585	3585659	INE_1|reference|NA|SRR13360018_1|temp|nonab|25181	0	-
chr3R	3585593	3585890	INE_1|reference|NA|SRR13360018_1|temp|nonab|25182	0	-
chr3R	3586050	3586173	hobo|reference|NA|SRR13360018_1|temp|nonab|25183	0	-
chr3R	3586116	3586214	hobo|reference|NA|SRR13360018_1|temp|nonab|25184	0	-
chr3R	3586211	3586256	hobo|reference|NA|SRR13360018_1|temp|nonab|25185	0	-
chr3R	3587286	3587555	Idefix|reference|NA|SRR13360018_1|temp|nonab|25186	0	-
chr3R	3587657	3587725	Idefix|reference|NA|SRR13360018_1|temp|nonab|25187	0	-
chr3R	3587724	3588405	1360|reference|NA|SRR13360018_1|temp|nonab|25188	0	-
chr3R	3588617	3589205	1360|reference|NA|SRR13360018_1|temp|nonab|25189	0	-
chr3R	3589200	3589334	Tc3|reference|NA|SRR13360018_1|temp|nonab|25190	0	-
chr3R	3589354	3589467	Tc3|reference|NA|SRR13360018_1|temp|nonab|25191	0	+
chr3R	3589416	3589781	1360|reference|NA|SRR13360018_1|temp|nonab|25192	0	+
chr3R	3589778	3589847	Tc3|reference|NA|SRR13360018_1|temp|nonab|25193	0	+
chr3R	3591165	3591233	G3|reference|NA|SRR13360018_1|temp|nonab|25194	0	+
chr3R	3592089	3592134	G3|reference|NA|SRR13360018_1|temp|nonab|25195	0	+
chr3R	3592142	3592398	G3|reference|NA|SRR13360018_1|temp|nonab|25196	0	+
chr3R	3592267	3592693	diver2|reference|NA|SRR13360018_1|temp|nonab|25197	0	+
chr3R	3593079	3593182	diver2|reference|NA|SRR13360018_1|temp|nonab|25198	0	+
chr3R	3594958	3595053	diver2|reference|NA|SRR13360018_1|temp|nonab|25199	0	+
chr3R	3595369	3595448	Xanthias|reference|NA|SRR13360018_1|temp|nonab|25200	0	+
chr3R	3595734	3596001	Dm88|reference|NA|SRR13360018_1|temp|nonab|25201	0	+
chr3R	3596235	3596423	Dm88|reference|NA|SRR13360018_1|temp|nonab|25202	0	+
chr3R	3596435	3596712	Dm88|reference|NA|SRR13360018_1|temp|nonab|25203	0	+
chr3R	3597060	3597898	Dm88|reference|NA|SRR13360018_1|temp|nonab|25204	0	+
chr3R	3597309	3597971	1731|reference|NA|SRR13360018_1|temp|nonab|25205	0	+
chr3R	3598977	3600489	Doc3_element|reference|NA|SRR13360018_1|temp|nonab|25206	0	+
chr3R	3600487	3602054	Doc3_element|reference|NA|SRR13360018_1|temp|nonab|25207	0	+
chr3R	3602048	3602166	Doc3_element|reference|NA|SRR13360018_1|temp|nonab|25208	0	+
chr3R	3602062	3602203	Doc2_element|reference|NA|SRR13360018_1|temp|nonab|25209	0	+
chr3R	3602175	3602492	Doc3_element|reference|NA|SRR13360018_1|temp|nonab|25210	0	+
chr3R	3602488	3603063	Doc2_element|reference|NA|SRR13360018_1|temp|nonab|25211	0	-
chr3R	3602490	3602778	F_element|reference|NA|SRR13360018_1|temp|nonab|25212	0	-
chr3R	3602771	3603116	F_element|reference|NA|SRR13360018_1|temp|nonab|25213	0	-
chr3R	3603111	3603218	ZAM|reference|NA|SRR13360018_1|temp|nonab|25214	0	-
chr3R	3603188	3604805	ZAM|reference|NA|SRR13360018_1|temp|nonab|25215	0	-
chr3R	3604801	3604953	ZAM|reference|NA|SRR13360018_1|temp|nonab|25216	0	-
chr3R	3604957	3606949	ZAM|reference|NA|SRR13360018_1|temp|nonab|25217	0	-
chr3R	3606952	3607689	ZAM|reference|NA|SRR13360018_1|temp|nonab|25218	0	-
chr3R	3607680	3608804	ZAM|reference|NA|SRR13360018_1|temp|nonab|25219	0	-
chr3R	3608825	3608972	ZAM|reference|NA|SRR13360018_1|temp|nonab|25220	0	-
chr3R	3608971	3609181	F_element|reference|NA|SRR13360018_1|temp|nonab|25221	0	-
chr3R	3609283	3609501	17.6|reference|NA|SRR13360018_1|temp|nonab|25222	0	-
chr3R	3611744	3611776	rooA|reference|NA|SRR13360018_1|temp|nonab|25223	0	+
chr3R	3611774	3611806	rooA|reference|NA|SRR13360018_1|temp|nonab|25224	0	+
chr3R	3611803	3616983	rooA|reference|NA|SRR13360018_1|temp|nonab|25225	0	+
chr3R	3612778	3612785	copia|non-reference|0.9939|SRR13360018_1|temp|sr|25226	0	+
chr3R	3617427	3618194	rooA|reference|NA|SRR13360018_1|temp|nonab|25227	0	+
chr3R	3618198	3618848	rooA|reference|NA|SRR13360018_1|temp|nonab|25228	0	+
chr3R	3619015	3619395	rooA|reference|NA|SRR13360018_1|temp|nonab|25229	0	+
chr3R	3619651	3619812	1360|reference|NA|SRR13360018_1|temp|nonab|25230	0	-
chr3R	3620123	3620578	1360|reference|NA|SRR13360018_1|temp|nonab|25231	0	-
chr3R	3620576	3620636	1360|reference|NA|SRR13360018_1|temp|nonab|25232	0	-
chr3R	3621750	3621829	opus|reference|NA|SRR13360018_1|temp|nonab|25233	0	-
chr3R	3621939	3622041	opus|reference|NA|SRR13360018_1|temp|nonab|25234	0	-
chr3R	3622146	3622214	invader6|reference|NA|SRR13360018_1|temp|nonab|25235	0	-
chr3R	3624550	3624775	INE_1|reference|NA|SRR13360018_1|temp|nonab|25236	0	+
chr3R	3624729	3624861	INE_1|reference|NA|SRR13360018_1|temp|nonab|25237	0	+
chr3R	3625030	3625088	INE_1|reference|NA|SRR13360018_1|temp|nonab|25238	0	+
chr3R	3626563	3626615	INE_1|reference|NA|SRR13360018_1|temp|nonab|25239	0	-
chr3R	3626627	3626705	INE_1|reference|NA|SRR13360018_1|temp|nonab|25240	0	-
chr3R	3627244	3627507	1360|reference|NA|SRR13360018_1|temp|nonab|25241	0	-
chr3R	3627718	3628165	1360|reference|NA|SRR13360018_1|temp|nonab|25242	0	-
chr3R	3628247	3628580	INE_1|reference|NA|SRR13360018_1|temp|nonab|25243	0	+
chr3R	3628472	3628655	INE_1|reference|NA|SRR13360018_1|temp|nonab|25244	0	+
chr3R	3628740	3628836	INE_1|reference|NA|SRR13360018_1|temp|nonab|25245	0	+
chr3R	3629780	3630297	HMS_Beagle|reference|NA|SRR13360018_1|temp|nonab|25246	0	+
chr3R	3630863	3630977	HMS_Beagle|reference|NA|SRR13360018_1|temp|nonab|25247	0	+
chr3R	3631317	3631759	HMS_Beagle2|reference|NA|SRR13360018_1|temp|nonab|25248	0	+
chr3R	3631539	3631759	HMS_Beagle|reference|NA|SRR13360018_1|temp|nonab|25249	0	+
chr3R	3631831	3632345	HMS_Beagle2|reference|NA|SRR13360018_1|temp|nonab|25250	0	+
chr3R	3632340	3634090	Cr1a|reference|NA|SRR13360018_1|temp|nonab|25251	0	+
chr3R	3634136	3635898	Cr1a|reference|NA|SRR13360018_1|temp|nonab|25252	0	-
chr3R	3635954	3636506	HMS_Beagle2|reference|NA|SRR13360018_1|temp|nonab|25253	0	+
chr3R	3636543	3636872	Stalker4|reference|NA|SRR13360018_1|temp|nonab|25254	0	+
chr3R	3636876	3637434	Stalker4|reference|NA|SRR13360018_1|temp|nonab|25255	0	+
chr3R	3637419	3639008	Stalker4|reference|NA|SRR13360018_1|temp|nonab|25256	0	+
chr3R	3639007	3639203	Stalker2|reference|NA|SRR13360018_1|temp|nonab|25257	0	+
chr3R	3639201	3640819	Circe|reference|NA|SRR13360018_1|temp|nonab|25258	0	-
chr3R	3640818	3641134	Stalker4|reference|NA|SRR13360018_1|temp|nonab|25259	0	+
chr3R	3641132	3642583	Stalker|reference|NA|SRR13360018_1|temp|nonab|25260	0	+
chr3R	3642626	3643128	Stalker|reference|NA|SRR13360018_1|temp|nonab|25261	0	+
chr3R	3643532	3643709	gypsy12|reference|NA|SRR13360018_1|temp|nonab|25262	0	+
chr3R	3644549	3645443	gypsy12|reference|NA|SRR13360018_1|temp|nonab|25263	0	-
chr3R	3645534	3645792	gypsy12|reference|NA|SRR13360018_1|temp|nonab|25264	0	-
chr3R	3645819	3645961	gypsy12|reference|NA|SRR13360018_1|temp|nonab|25265	0	-
chr3R	3646004	3646587	gypsy12|reference|NA|SRR13360018_1|temp|nonab|25266	0	-
chr3R	3647643	3647990	gypsy8|reference|NA|SRR13360018_1|temp|nonab|25267	0	-
chr3R	3647714	3648213	gypsy8|reference|NA|SRR13360018_1|temp|nonab|25268	0	-
chr3R	3648734	3648768	gypsy8|reference|NA|SRR13360018_1|temp|nonab|25269	0	-
chr3R	3649757	3651000	gypsy12|reference|NA|SRR13360018_1|temp|nonab|25270	0	-
chr3R	3651027	3651169	gypsy12|reference|NA|SRR13360018_1|temp|nonab|25271	0	-
chr3R	3651212	3651795	gypsy12|reference|NA|SRR13360018_1|temp|nonab|25272	0	-
chr3R	3652851	3653198	gypsy8|reference|NA|SRR13360018_1|temp|nonab|25273	0	-
chr3R	3652922	3653421	gypsy8|reference|NA|SRR13360018_1|temp|nonab|25274	0	-
chr3R	3653499	3653585	gypsy8|reference|NA|SRR13360018_1|temp|nonab|25275	0	-
chr3R	3653942	3653976	gypsy8|reference|NA|SRR13360018_1|temp|nonab|25276	0	-
chr3R	3654965	3656208	gypsy12|reference|NA|SRR13360018_1|temp|nonab|25277	0	-
chr3R	3656235	3656377	gypsy12|reference|NA|SRR13360018_1|temp|nonab|25278	0	-
chr3R	3656420	3656995	gypsy12|reference|NA|SRR13360018_1|temp|nonab|25279	0	-
chr3R	3659072	3659419	gypsy8|reference|NA|SRR13360018_1|temp|nonab|25280	0	-
chr3R	3659143	3659642	gypsy8|reference|NA|SRR13360018_1|temp|nonab|25281	0	-
chr3R	3659720	3659806	gypsy8|reference|NA|SRR13360018_1|temp|nonab|25282	0	-
chr3R	3661092	3662524	gypsy12|reference|NA|SRR13360018_1|temp|nonab|25283	0	-
chr3R	3662567	3663149	gypsy12|reference|NA|SRR13360018_1|temp|nonab|25284	0	-
chr3R	3665417	3665764	gypsy8|reference|NA|SRR13360018_1|temp|nonab|25285	0	-
chr3R	3665488	3665987	gypsy8|reference|NA|SRR13360018_1|temp|nonab|25286	0	-
chr3R	3666065	3666151	gypsy8|reference|NA|SRR13360018_1|temp|nonab|25287	0	-
chr3R	3666508	3666542	gypsy8|reference|NA|SRR13360018_1|temp|nonab|25288	0	-
chr3R	3667527	3668961	gypsy12|reference|NA|SRR13360018_1|temp|nonab|25289	0	-
chr3R	3669004	3669554	gypsy12|reference|NA|SRR13360018_1|temp|nonab|25290	0	-
chr3R	3671734	3671769	gypsy8|reference|NA|SRR13360018_1|temp|nonab|25291	0	-
chr3R	3672104	3672435	Quasimodo|reference|NA|SRR13360018_1|temp|nonab|25292	0	-
chr3R	3672486	3672867	1360|reference|NA|SRR13360018_1|temp|nonab|25293	0	+
chr3R	3672916	3673114	McClintock|reference|NA|SRR13360018_1|temp|nonab|25294	0	-
chr3R	3672920	3673222	297|reference|NA|SRR13360018_1|temp|nonab|25295	0	-
chr3R	3673045	3673258	17.6|reference|NA|SRR13360018_1|temp|nonab|25296	0	-
chr3R	3673250	3673365	17.6|reference|NA|SRR13360018_1|temp|nonab|25297	0	-
chr3R	3673372	3673415	McClintock|reference|NA|SRR13360018_1|temp|nonab|25298	0	-
chr3R	3673438	3673486	rover|reference|NA|SRR13360018_1|temp|nonab|25299	0	+
chr3R	3673465	3673876	rover|reference|NA|SRR13360018_1|temp|nonab|25300	0	+
chr3R	3673927	3674398	rover|reference|NA|SRR13360018_1|temp|nonab|25301	0	+
chr3R	3674071	3674610	rover|reference|NA|SRR13360018_1|temp|nonab|25302	0	+
chr3R	3674610	3680089	micropia|reference|NA|SRR13360018_1|temp|nonab|25303	0	+
chr3R	3680110	3682485	17.6|reference|NA|SRR13360018_1|temp|nonab|25304	0	+
chr3R	3680110	3681331	rover|reference|NA|SRR13360018_1|temp|nonab|25305	0	+
chr3R	3681380	3682702	rover|reference|NA|SRR13360018_1|temp|nonab|25306	0	+
chr3R	3682681	3683092	rover|reference|NA|SRR13360018_1|temp|nonab|25307	0	+
chr3R	3683143	3683614	rover|reference|NA|SRR13360018_1|temp|nonab|25308	0	+
chr3R	3683287	3683826	rover|reference|NA|SRR13360018_1|temp|nonab|25309	0	+
chr3R	3683826	3689305	micropia|reference|NA|SRR13360018_1|temp|nonab|25310	0	+
chr3R	3689326	3690547	rover|reference|NA|SRR13360018_1|temp|nonab|25312	0	+
chr3R	3689326	3691701	17.6|reference|NA|SRR13360018_1|temp|nonab|25311	0	+
chr3R	3690596	3691918	rover|reference|NA|SRR13360018_1|temp|nonab|25313	0	+
chr3R	3691897	3692185	rover|reference|NA|SRR13360018_1|temp|nonab|25314	0	+
chr3R	3692195	3692222	McClintock|reference|NA|SRR13360018_1|temp|nonab|25315	0	-
chr3R	3692247	3693128	G4|reference|NA|SRR13360018_1|temp|nonab|25316	0	-
chr3R	3693128	3693162	G4|reference|NA|SRR13360018_1|temp|nonab|25317	0	-
chr3R	3693167	3695814	G4|reference|NA|SRR13360018_1|temp|nonab|25318	0	-
chr3R	3696078	3696191	INE_1|reference|NA|SRR13360018_1|temp|nonab|25319	0	+
chr3R	3696177	3696298	INE_1|reference|NA|SRR13360018_1|temp|nonab|25320	0	+
chr3R	3696458	3696667	1360|reference|NA|SRR13360018_1|temp|nonab|25321	0	+
chr3R	3696672	3696760	1360|reference|NA|SRR13360018_1|temp|nonab|25322	0	+
chr3R	3696888	3697365	G4|reference|NA|SRR13360018_1|temp|nonab|25323	0	-
chr3R	3697053	3697225	G2|reference|NA|SRR13360018_1|temp|nonab|25324	0	-
chr3R	3697667	3702176	Doc|reference|NA|SRR13360018_1|temp|nonab|25325	0	+
chr3R	3702660	3702719	Rt1c|reference|NA|SRR13360018_1|temp|nonab|25326	0	-
chr3R	3702876	3703249	mdg1|reference|NA|SRR13360018_1|temp|nonab|25327	0	-
chr3R	3703248	3703302	Porto1|reference|NA|SRR13360018_1|temp|nonab|25328	0	+
chr3R	3703297	3703589	Porto1|reference|NA|SRR13360018_1|temp|nonab|25329	0	+
chr3R	3703567	3703702	Porto1|reference|NA|SRR13360018_1|temp|nonab|25330	0	+
chr3R	3703715	3704704	mdg1|reference|NA|SRR13360018_1|temp|nonab|25331	0	-
chr3R	3704687	3706260	mdg1|reference|NA|SRR13360018_1|temp|nonab|25332	0	-
chr3R	3706934	3707044	HMS_Beagle|reference|NA|SRR13360018_1|temp|nonab|25333	0	-
chr3R	3707064	3707196	HMS_Beagle|reference|NA|SRR13360018_1|temp|nonab|25334	0	-
chr3R	3707290	3707332	INE_1|reference|NA|SRR13360018_1|temp|nonab|25335	0	+
chr3R	3707382	3707564	INE_1|reference|NA|SRR13360018_1|temp|nonab|25336	0	+
chr3R	3707510	3707571	INE_1|reference|NA|SRR13360018_1|temp|nonab|25337	0	+
chr3R	3707672	3707774	INE_1|reference|NA|SRR13360018_1|temp|nonab|25338	0	+
chr3R	3707781	3707968	mdg1|reference|NA|SRR13360018_1|temp|nonab|25339	0	+
chr3R	3707977	3708532	Tc1_2|reference|NA|SRR13360018_1|temp|nonab|25340	0	+
chr3R	3708531	3708979	Tc1_2|reference|NA|SRR13360018_1|temp|nonab|25341	0	+
chr3R	3708983	3709175	gypsy4|reference|NA|SRR13360018_1|temp|nonab|25342	0	-
chr3R	3709112	3710170	gypsy2|reference|NA|SRR13360018_1|temp|nonab|25343	0	-
chr3R	3710211	3710526	springer|reference|NA|SRR13360018_1|temp|nonab|25344	0	-
chr3R	3710934	3711497	gypsy6|reference|NA|SRR13360018_1|temp|nonab|25345	0	-
chr3R	3710935	3711389	springer|reference|NA|SRR13360018_1|temp|nonab|25346	0	-
chr3R	3711116	3711445	gypsy9|reference|NA|SRR13360018_1|temp|nonab|25347	0	-
chr3R	3712555	3712622	INE_1|reference|NA|SRR13360018_1|temp|nonab|25348	0	-
chr3R	3712660	3713064	INE_1|reference|NA|SRR13360018_1|temp|nonab|25349	0	-
chr3R	3712939	3713197	INE_1|reference|NA|SRR13360018_1|temp|nonab|25350	0	-
chr3R	3713219	3713344	INE_1|reference|NA|SRR13360018_1|temp|nonab|25351	0	-
chr3R	3714017	3714257	baggins|reference|NA|SRR13360018_1|temp|nonab|25352	0	+
chr3R	3714255	3714382	baggins|reference|NA|SRR13360018_1|temp|nonab|25353	0	+
chr3R	3714409	3715022	baggins|reference|NA|SRR13360018_1|temp|nonab|25354	0	-
chr3R	3714668	3715771	baggins|reference|NA|SRR13360018_1|temp|nonab|25355	0	-
chr3R	3715769	3716208	baggins|reference|NA|SRR13360018_1|temp|nonab|25356	0	-
chr3R	3716205	3716339	baggins|reference|NA|SRR13360018_1|temp|nonab|25357	0	-
chr3R	3716980	3717419	gypsy4|reference|NA|SRR13360018_1|temp|nonab|25358	0	-
chr3R	3717039	3717437	gypsy10|reference|NA|SRR13360018_1|temp|nonab|25359	0	-
chr3R	3717543	3717862	gypsy4|reference|NA|SRR13360018_1|temp|nonab|25360	0	-
chr3R	3717651	3717972	gypsy9|reference|NA|SRR13360018_1|temp|nonab|25361	0	-
chr3R	3718115	3718581	gypsy4|reference|NA|SRR13360018_1|temp|nonab|25362	0	-
chr3R	3718618	3718793	gypsy4|reference|NA|SRR13360018_1|temp|nonab|25363	0	-
chr3R	3718934	3719990	gypsy4|reference|NA|SRR13360018_1|temp|nonab|25364	0	-
chr3R	3720169	3720238	gypsy4|reference|NA|SRR13360018_1|temp|nonab|25365	0	-
chr3R	3721389	3721828	gypsy4|reference|NA|SRR13360018_1|temp|nonab|25366	0	-
chr3R	3721448	3721846	gypsy10|reference|NA|SRR13360018_1|temp|nonab|25367	0	-
chr3R	3721952	3722271	gypsy4|reference|NA|SRR13360018_1|temp|nonab|25368	0	-
chr3R	3722060	3722381	gypsy9|reference|NA|SRR13360018_1|temp|nonab|25369	0	-
chr3R	3722524	3722990	gypsy4|reference|NA|SRR13360018_1|temp|nonab|25370	0	-
chr3R	3723027	3723202	gypsy4|reference|NA|SRR13360018_1|temp|nonab|25371	0	-
chr3R	3723343	3724399	gypsy4|reference|NA|SRR13360018_1|temp|nonab|25372	0	-
chr3R	3724578	3724647	gypsy4|reference|NA|SRR13360018_1|temp|nonab|25373	0	-
chr3R	3725798	3726237	gypsy4|reference|NA|SRR13360018_1|temp|nonab|25374	0	-
chr3R	3725857	3726255	gypsy10|reference|NA|SRR13360018_1|temp|nonab|25375	0	-
chr3R	3726361	3726680	gypsy4|reference|NA|SRR13360018_1|temp|nonab|25376	0	-
chr3R	3726469	3726790	gypsy9|reference|NA|SRR13360018_1|temp|nonab|25377	0	-
chr3R	3726933	3727399	gypsy4|reference|NA|SRR13360018_1|temp|nonab|25378	0	-
chr3R	3727436	3727611	gypsy4|reference|NA|SRR13360018_1|temp|nonab|25379	0	-
chr3R	3727752	3728808	gypsy4|reference|NA|SRR13360018_1|temp|nonab|25380	0	-
chr3R	3728987	3729056	gypsy4|reference|NA|SRR13360018_1|temp|nonab|25381	0	-
chr3R	3730207	3730646	gypsy4|reference|NA|SRR13360018_1|temp|nonab|25382	0	-
chr3R	3730266	3730664	gypsy10|reference|NA|SRR13360018_1|temp|nonab|25383	0	-
chr3R	3730770	3731089	gypsy4|reference|NA|SRR13360018_1|temp|nonab|25384	0	-
chr3R	3731105	3731412	baggins|reference|NA|SRR13360018_1|temp|nonab|25385	0	-
chr3R	3731410	3731849	baggins|reference|NA|SRR13360018_1|temp|nonab|25386	0	-
chr3R	3731846	3731980	baggins|reference|NA|SRR13360018_1|temp|nonab|25387	0	-
chr3R	3732420	3733258	baggins|reference|NA|SRR13360018_1|temp|nonab|25388	0	-
chr3R	3733254	3733296	baggins|reference|NA|SRR13360018_1|temp|nonab|25389	0	-
chr3R	3733300	3733335	baggins|reference|NA|SRR13360018_1|temp|nonab|25390	0	-
chr3R	3733364	3733901	INE_1|reference|NA|SRR13360018_1|temp|nonab|25391	0	-
chr3R	3734236	3734310	INE_1|reference|NA|SRR13360018_1|temp|nonab|25392	0	-
chr3R	3735801	3736109	Tc1_2|reference|NA|SRR13360018_1|temp|nonab|25393	0	-
chr3R	3736116	3736164	Tc1_2|reference|NA|SRR13360018_1|temp|nonab|25394	0	-
chr3R	3738190	3738425	INE_1|reference|NA|SRR13360018_1|temp|nonab|25395	0	+
chr3R	3738472	3738787	297|reference|NA|SRR13360018_1|temp|nonab|25396	0	-
chr3R	3738787	3742190	1360|reference|NA|SRR13360018_1|temp|nonab|25397	0	-
chr3R	3742190	3743130	297|reference|NA|SRR13360018_1|temp|nonab|25398	0	-
chr3R	3742907	3743178	297|reference|NA|SRR13360018_1|temp|nonab|25399	0	-
chr3R	3743186	3744194	297|reference|NA|SRR13360018_1|temp|nonab|25400	0	-
chr3R	3744192	3744356	297|reference|NA|SRR13360018_1|temp|nonab|25401	0	-
chr3R	3745120	3745439	INE_1|reference|NA|SRR13360018_1|temp|nonab|25402	0	-
chr3R	3746259	3746643	1360|reference|NA|SRR13360018_1|temp|nonab|25403	0	+
chr3R	3746648	3747324	Tc1|reference|NA|SRR13360018_1|temp|nonab|25404	0	-
chr3R	3747315	3747859	Tc1|reference|NA|SRR13360018_1|temp|nonab|25405	0	-
chr3R	3747863	3748194	1360|reference|NA|SRR13360018_1|temp|nonab|25406	0	+
chr3R	3748299	3748708	1360|reference|NA|SRR13360018_1|temp|nonab|25407	0	+
chr3R	3749246	3749545	S_element|reference|NA|SRR13360018_1|temp|nonab|25408	0	-
chr3R	3749544	3750092	S_element|reference|NA|SRR13360018_1|temp|nonab|25409	0	+
chr3R	3751335	3751504	FB|reference|NA|SRR13360018_1|temp|nonab|25410	0	+
chr3R	3751524	3751899	FB|reference|NA|SRR13360018_1|temp|nonab|25411	0	+
chr3R	3751825	3751880	FB|reference|NA|SRR13360018_1|temp|nonab|25412	0	+
chr3R	3751833	3751882	FB|reference|NA|SRR13360018_1|temp|nonab|25413	0	+
chr3R	3751900	3751981	FB|reference|NA|SRR13360018_1|temp|nonab|25414	0	-
chr3R	3753146	3753349	INE_1|reference|NA|SRR13360018_1|temp|nonab|25415	0	+
chr3R	3753366	3756297	Cr1a|reference|NA|SRR13360018_1|temp|nonab|25416	0	+
chr3R	3756301	3756374	invader6|reference|NA|SRR13360018_1|temp|nonab|25417	0	-
chr3R	3757096	3757283	opus|reference|NA|SRR13360018_1|temp|nonab|25418	0	+
chr3R	3757529	3758445	opus|reference|NA|SRR13360018_1|temp|nonab|25419	0	+
chr3R	3759048	3761157	invader2|reference|NA|SRR13360018_1|temp|nonab|25420	0	-
chr3R	3761158	3761562	diver2|reference|NA|SRR13360018_1|temp|nonab|25421	0	-
chr3R	3761563	3763158	diver2|reference|NA|SRR13360018_1|temp|nonab|25422	0	-
chr3R	3763158	3763303	diver2|reference|NA|SRR13360018_1|temp|nonab|25423	0	-
chr3R	3763303	3764561	diver2|reference|NA|SRR13360018_1|temp|nonab|25424	0	-
chr3R	3764554	3764682	diver2|reference|NA|SRR13360018_1|temp|nonab|25425	0	-
chr3R	3764679	3765051	diver2|reference|NA|SRR13360018_1|temp|nonab|25426	0	-
chr3R	3765050	3765952	invader2|reference|NA|SRR13360018_1|temp|nonab|25427	0	-
chr3R	3765957	3766406	invader2|reference|NA|SRR13360018_1|temp|nonab|25428	0	-
chr3R	3766771	3766916	Rt1a|reference|NA|SRR13360018_1|temp|nonab|25429	0	+
chr3R	3766798	3771126	Rt1b|reference|NA|SRR13360018_1|temp|nonab|25430	0	+
chr3R	3771112	3771389	Rt1b|reference|NA|SRR13360018_1|temp|nonab|25431	0	+
chr3R	3771456	3771618	opus|reference|NA|SRR13360018_1|temp|nonab|25432	0	+
chr3R	3772717	3773002	opus|reference|NA|SRR13360018_1|temp|nonab|25433	0	-
chr3R	3774192	3774660	INE_1|reference|NA|SRR13360018_1|temp|nonab|25434	0	+
chr3R	3774994	3779524	F_element|reference|NA|SRR13360018_1|temp|nonab|25435	0	-
chr3R	3779524	3781064	gypsy7|reference|NA|SRR13360018_1|temp|nonab|25436	0	-
chr3R	3781060	3781131	Rt1b|reference|NA|SRR13360018_1|temp|nonab|25437	0	-
chr3R	3781128	3781272	Porto1|reference|NA|SRR13360018_1|temp|nonab|25438	0	+
chr3R	3781270	3781371	Rt1c|reference|NA|SRR13360018_1|temp|nonab|25439	0	-
chr3R	3781466	3781917	invader1|reference|NA|SRR13360018_1|temp|nonab|25440	0	+
chr3R	3782029	3782349	micropia|reference|NA|SRR13360018_1|temp|nonab|25441	0	+
chr3R	3782371	3782722	micropia|reference|NA|SRR13360018_1|temp|nonab|25442	0	+
chr3R	3782722	3782814	micropia|reference|NA|SRR13360018_1|temp|nonab|25443	0	+
chr3R	3782817	3783159	Cr1a|reference|NA|SRR13360018_1|temp|nonab|25444	0	-
chr3R	3783153	3783948	Cr1a|reference|NA|SRR13360018_1|temp|nonab|25445	0	-
chr3R	3783946	3784313	F_element|reference|NA|SRR13360018_1|temp|nonab|25446	0	-
chr3R	3784983	3785183	297|reference|NA|SRR13360018_1|temp|nonab|25447	0	-
chr3R	3785177	3785576	297|reference|NA|SRR13360018_1|temp|nonab|25448	0	-
chr3R	3785573	3786453	297|reference|NA|SRR13360018_1|temp|nonab|25449	0	-
chr3R	3786474	3787769	297|reference|NA|SRR13360018_1|temp|nonab|25450	0	-
chr3R	3788063	3788253	297|reference|NA|SRR13360018_1|temp|nonab|25451	0	-
chr3R	3788312	3788493	gypsy11|reference|NA|SRR13360018_1|temp|nonab|25452	0	-
chr3R	3788493	3788542	1360|reference|NA|SRR13360018_1|temp|nonab|25453	0	-
chr3R	3788542	3788703	1360|reference|NA|SRR13360018_1|temp|nonab|25454	0	+
chr3R	3788703	3788844	1360|reference|NA|SRR13360018_1|temp|nonab|25455	0	+
chr3R	3788843	3788942	1360|reference|NA|SRR13360018_1|temp|nonab|25456	0	-
chr3R	3788941	3788980	1360|reference|NA|SRR13360018_1|temp|nonab|25457	0	-
chr3R	3788977	3789400	1360|reference|NA|SRR13360018_1|temp|nonab|25458	0	-
chr3R	3789403	3790463	412|reference|NA|SRR13360018_1|temp|nonab|25459	0	-
chr3R	3790452	3790522	mdg1|reference|NA|SRR13360018_1|temp|nonab|25460	0	-
chr3R	3790521	3792254	S_element|reference|NA|SRR13360018_1|temp|nonab|25461	0	-
chr3R	3792260	3793047	invader4|reference|NA|SRR13360018_1|temp|nonab|25462	0	-
chr3R	3792860	3793895	invader4|reference|NA|SRR13360018_1|temp|nonab|25463	0	-
chr3R	3793883	3794151	invader1|reference|NA|SRR13360018_1|temp|nonab|25464	0	-
chr3R	3794065	3794151	invader4|reference|NA|SRR13360018_1|temp|nonab|25465	0	-
chr3R	3794149	3794190	invader4|reference|NA|SRR13360018_1|temp|nonab|25466	0	+
chr3R	3794186	3794570	gypsy|reference|NA|SRR13360018_1|temp|nonab|25467	0	-
chr3R	3794565	3795505	gypsy|reference|NA|SRR13360018_1|temp|nonab|25468	0	-
chr3R	3795918	3796027	gypsy|reference|NA|SRR13360018_1|temp|nonab|25469	0	-
chr3R	3796059	3796137	mdg1|reference|NA|SRR13360018_1|temp|nonab|25470	0	-
chr3R	3796137	3796251	mdg1|reference|NA|SRR13360018_1|temp|nonab|25471	0	-
chr3R	3796251	3796569	mdg1|reference|NA|SRR13360018_1|temp|nonab|25472	0	-
chr3R	3796557	3796814	mdg1|reference|NA|SRR13360018_1|temp|nonab|25473	0	-
chr3R	3797360	3797440	gypsy8|reference|NA|SRR13360018_1|temp|nonab|25474	0	-
chr3R	3797554	3797610	gypsy8|reference|NA|SRR13360018_1|temp|nonab|25475	0	-
chr3R	3797620	3797809	mdg1|reference|NA|SRR13360018_1|temp|nonab|25476	0	-
chr3R	3797864	3798428	HMS_Beagle|reference|NA|SRR13360018_1|temp|nonab|25477	0	-
chr3R	3798426	3798816	HMS_Beagle|reference|NA|SRR13360018_1|temp|nonab|25478	0	-
chr3R	3798817	3799366	HMS_Beagle|reference|NA|SRR13360018_1|temp|nonab|25479	0	-
chr3R	3799365	3800038	HMS_Beagle|reference|NA|SRR13360018_1|temp|nonab|25480	0	-
chr3R	3800042	3801210	HMS_Beagle|reference|NA|SRR13360018_1|temp|nonab|25481	0	-
chr3R	3801220	3802193	Idefix|reference|NA|SRR13360018_1|temp|nonab|25482	0	+
chr3R	3802082	3804975	Idefix|reference|NA|SRR13360018_1|temp|nonab|25483	0	+
chr3R	3804960	3805046	Doc3_element|reference|NA|SRR13360018_1|temp|nonab|25484	0	+
chr3R	3804980	3809602	F_element|reference|NA|SRR13360018_1|temp|nonab|25485	0	+
chr3R	3809605	3813326	Idefix|reference|NA|SRR13360018_1|temp|nonab|25486	0	+
chr3R	3813330	3813555	HMS_Beagle|reference|NA|SRR13360018_1|temp|nonab|25487	0	-
chr3R	3813655	3813924	HMS_Beagle|reference|NA|SRR13360018_1|temp|nonab|25488	0	-
chr3R	3814011	3814245	HMS_Beagle|reference|NA|SRR13360018_1|temp|nonab|25489	0	-
chr3R	3814240	3814491	HMS_Beagle|reference|NA|SRR13360018_1|temp|nonab|25490	0	-
chr3R	3814490	3814554	HMS_Beagle2|reference|NA|SRR13360018_1|temp|nonab|25491	0	-
chr3R	3814501	3814554	HMS_Beagle|reference|NA|SRR13360018_1|temp|nonab|25492	0	-
chr3R	3814554	3814778	mdg1|reference|NA|SRR13360018_1|temp|nonab|25493	0	-
chr3R	3814766	3814932	mdg1|reference|NA|SRR13360018_1|temp|nonab|25494	0	-
chr3R	3815036	3815158	mdg1|reference|NA|SRR13360018_1|temp|nonab|25495	0	-
chr3R	3815564	3818974	Idefix|reference|NA|SRR13360018_1|temp|nonab|25496	0	+
chr3R	3818987	3820175	HMS_Beagle|reference|NA|SRR13360018_1|temp|nonab|25497	0	-
chr3R	3820130	3820244	HMS_Beagle|reference|NA|SRR13360018_1|temp|nonab|25498	0	-
chr3R	3820347	3820563	HMS_Beagle|reference|NA|SRR13360018_1|temp|nonab|25499	0	-
chr3R	3820553	3820693	HMS_Beagle|reference|NA|SRR13360018_1|temp|nonab|25500	0	-
chr3R	3820692	3820756	HMS_Beagle2|reference|NA|SRR13360018_1|temp|nonab|25501	0	-
chr3R	3820703	3820756	HMS_Beagle|reference|NA|SRR13360018_1|temp|nonab|25502	0	-
chr3R	3820756	3820980	mdg1|reference|NA|SRR13360018_1|temp|nonab|25503	0	-
chr3R	3820968	3821134	mdg1|reference|NA|SRR13360018_1|temp|nonab|25504	0	-
chr3R	3821248	3821360	mdg1|reference|NA|SRR13360018_1|temp|nonab|25505	0	-
chr3R	3821647	3821694	gtwin|reference|NA|SRR13360018_1|temp|nonab|25506	0	-
chr3R	3821765	3823225	Idefix|reference|NA|SRR13360018_1|temp|nonab|25507	0	+
chr3R	3823223	3824006	Idefix|reference|NA|SRR13360018_1|temp|nonab|25508	0	+
chr3R	3824000	3825429	Idefix|reference|NA|SRR13360018_1|temp|nonab|25509	0	+
chr3R	3824926	3824932	copia|non-reference|0.5961|SRR13360018_1|temp|sr|25510	0	+
chr3R	3825426	3826913	Idefix|reference|NA|SRR13360018_1|temp|nonab|25511	0	+
chr3R	3826930	3827591	Quasimodo|reference|NA|SRR13360018_1|temp|nonab|25512	0	+
chr3R	3827600	3827717	S2|reference|NA|SRR13360018_1|temp|nonab|25513	0	-
chr3R	3827600	3827686	S_element|reference|NA|SRR13360018_1|temp|nonab|25514	0	-
chr3R	3827684	3832401	Doc|reference|NA|SRR13360018_1|temp|nonab|25515	0	-
chr3R	3832410	3832607	S_element|reference|NA|SRR13360018_1|temp|nonab|25516	0	+
chr3R	3832612	3832693	McClintock|reference|NA|SRR13360018_1|temp|nonab|25517	0	-
chr3R	3833067	3834141	rover|reference|NA|SRR13360018_1|temp|nonab|25518	0	-
chr3R	3833789	3834718	rover|reference|NA|SRR13360018_1|temp|nonab|25519	0	-
chr3R	3834753	3835395	rover|reference|NA|SRR13360018_1|temp|nonab|25520	0	-
chr3R	3835399	3837904	rover|reference|NA|SRR13360018_1|temp|nonab|25521	0	-
chr3R	3837908	3838496	rover|reference|NA|SRR13360018_1|temp|nonab|25522	0	-
chr3R	3838497	3839598	rover|reference|NA|SRR13360018_1|temp|nonab|25523	0	-
chr3R	3839597	3840330	McClintock|reference|NA|SRR13360018_1|temp|nonab|25524	0	-
chr3R	3839602	3841043	rover|reference|NA|SRR13360018_1|temp|nonab|25525	0	-
chr3R	3840704	3841787	rover|reference|NA|SRR13360018_1|temp|nonab|25526	0	-
chr3R	3841950	3842336	1360|reference|NA|SRR13360018_1|temp|nonab|25527	0	-
chr3R	3842517	3843024	1360|reference|NA|SRR13360018_1|temp|nonab|25528	0	-
chr3R	3843090	3843145	gtwin|reference|NA|SRR13360018_1|temp|nonab|25529	0	+
chr3R	3843195	3844307	gtwin|reference|NA|SRR13360018_1|temp|nonab|25530	0	+
chr3R	3844322	3844430	gtwin|reference|NA|SRR13360018_1|temp|nonab|25531	0	+
chr3R	3844502	3844585	gypsy|reference|NA|SRR13360018_1|temp|nonab|25532	0	+
chr3R	3844517	3844681	gtwin|reference|NA|SRR13360018_1|temp|nonab|25533	0	+
chr3R	3844783	3845074	gtwin|reference|NA|SRR13360018_1|temp|nonab|25534	0	+
chr3R	3845140	3845190	gypsy10|reference|NA|SRR13360018_1|temp|nonab|25535	0	+
chr3R	3845303	3845526	gypsy12|reference|NA|SRR13360018_1|temp|nonab|25536	0	+
chr3R	3845586	3845943	gypsy12|reference|NA|SRR13360018_1|temp|nonab|25537	0	+
chr3R	3846551	3846627	gypsy12|reference|NA|SRR13360018_1|temp|nonab|25538	0	+
chr3R	3846628	3846658	gypsy10|reference|NA|SRR13360018_1|temp|nonab|25539	0	+
chr3R	3849065	3849413	INE_1|reference|NA|SRR13360018_1|temp|nonab|25540	0	-
chr3R	3851119	3851458	INE_1|reference|NA|SRR13360018_1|temp|nonab|25541	0	+
chr3R	3851458	3851586	Cr1a|reference|NA|SRR13360018_1|temp|nonab|25542	0	-
chr3R	3851581	3851690	INE_1|reference|NA|SRR13360018_1|temp|nonab|25543	0	+
chr3R	3851627	3851755	INE_1|reference|NA|SRR13360018_1|temp|nonab|25544	0	+
chr3R	3851806	3851841	INE_1|reference|NA|SRR13360018_1|temp|nonab|25545	0	+
chr3R	3853000	3853151	Max_element|reference|NA|SRR13360018_1|temp|nonab|25546	0	-
chr3R	3853694	3853871	Max_element|reference|NA|SRR13360018_1|temp|nonab|25547	0	-
chr3R	3854791	3855200	Idefix|reference|NA|SRR13360018_1|temp|nonab|25548	0	-
chr3R	3857733	3857851	Rt1c|reference|NA|SRR13360018_1|temp|nonab|25549	0	+
chr3R	3857843	3857992	Rt1c|reference|NA|SRR13360018_1|temp|nonab|25550	0	+
chr3R	3857989	3858474	Rt1c|reference|NA|SRR13360018_1|temp|nonab|25551	0	+
chr3R	3858476	3859079	Rt1c|reference|NA|SRR13360018_1|temp|nonab|25552	0	+
chr3R	3859380	3859647	INE_1|reference|NA|SRR13360018_1|temp|nonab|25553	0	+
chr3R	3860072	3860181	gypsy12|reference|NA|SRR13360018_1|temp|nonab|25554	0	-
chr3R	3860419	3860513	gypsy12|reference|NA|SRR13360018_1|temp|nonab|25555	0	-
chr3R	3860755	3860934	gypsy12|reference|NA|SRR13360018_1|temp|nonab|25556	0	-
chr3R	3861122	3861724	Cr1a|reference|NA|SRR13360018_1|temp|nonab|25557	0	-
chr3R	3861722	3861982	Cr1a|reference|NA|SRR13360018_1|temp|nonab|25558	0	-
chr3R	3861974	3862111	Cr1a|reference|NA|SRR13360018_1|temp|nonab|25559	0	-
chr3R	3862116	3862394	Cr1a|reference|NA|SRR13360018_1|temp|nonab|25560	0	-
chr3R	3863125	3863535	Cr1a|reference|NA|SRR13360018_1|temp|nonab|25561	0	-
chr3R	3863536	3863893	INE_1|reference|NA|SRR13360018_1|temp|nonab|25562	0	-
chr3R	3865828	3865836	17.6|non-reference|0.5789|SRR13360018_1|temp|rp|25563	0	+
chr3R	3867809	3867906	INE_1|reference|NA|SRR13360018_1|temp|nonab|25564	0	+
chr3R	3868553	3868678	INE_1|reference|NA|SRR13360018_1|temp|nonab|25565	0	+
chr3R	3868783	3868923	INE_1|reference|NA|SRR13360018_1|temp|nonab|25566	0	+
chr3R	3868933	3868985	INE_1|reference|NA|SRR13360018_1|temp|nonab|25567	0	+
chr3R	3871210	3871307	INE_1|reference|NA|SRR13360018_1|temp|nonab|25568	0	+
chr3R	3871953	3872078	INE_1|reference|NA|SRR13360018_1|temp|nonab|25569	0	+
chr3R	3872183	3872323	INE_1|reference|NA|SRR13360018_1|temp|nonab|25570	0	+
chr3R	3872333	3872385	INE_1|reference|NA|SRR13360018_1|temp|nonab|25571	0	+
chr3R	3874436	3875479	HMS_Beagle|reference|NA|SRR13360018_1|temp|nonab|25572	0	-
chr3R	3875594	3875728	gypsy7|reference|NA|SRR13360018_1|temp|nonab|25573	0	-
chr3R	3875612	3875764	gypsy10|reference|NA|SRR13360018_1|temp|nonab|25574	0	-
chr3R	3875782	3876205	HMS_Beagle|reference|NA|SRR13360018_1|temp|nonab|25575	0	-
chr3R	3876237	3876522	HMS_Beagle2|reference|NA|SRR13360018_1|temp|nonab|25576	0	-
chr3R	3876523	3876946	HB|reference|NA|SRR13360018_1|temp|nonab|25577	0	+
chr3R	3876939	3877153	1360|reference|NA|SRR13360018_1|temp|nonab|25578	0	+
chr3R	3878082	3878176	gypsy4|reference|NA|SRR13360018_1|temp|nonab|25579	0	+
chr3R	3879131	3879241	gypsy5|reference|NA|SRR13360018_1|temp|nonab|25580	0	-
chr3R	3879277	3879562	gypsy5|reference|NA|SRR13360018_1|temp|nonab|25581	0	-
chr3R	3880657	3881020	aurora_element|reference|NA|SRR13360018_1|temp|nonab|25582	0	+
chr3R	3881015	3881052	aurora_element|reference|NA|SRR13360018_1|temp|nonab|25583	0	+
chr3R	3881028	3881375	aurora_element|reference|NA|SRR13360018_1|temp|nonab|25584	0	+
chr3R	3881880	3882475	1360|reference|NA|SRR13360018_1|temp|nonab|25585	0	+
chr3R	3882568	3882985	1360|reference|NA|SRR13360018_1|temp|nonab|25586	0	+
chr3R	3883858	3884077	aurora_element|reference|NA|SRR13360018_1|temp|nonab|25587	0	+
chr3R	3884133	3884418	aurora_element|reference|NA|SRR13360018_1|temp|nonab|25588	0	+
chr3R	3884418	3885569	aurora_element|reference|NA|SRR13360018_1|temp|nonab|25589	0	+
chr3R	3885587	3885739	baggins|reference|NA|SRR13360018_1|temp|nonab|25590	0	-
chr3R	3885736	3886673	baggins|reference|NA|SRR13360018_1|temp|nonab|25591	0	-
chr3R	3886971	3887112	HMS_Beagle2|reference|NA|SRR13360018_1|temp|nonab|25592	0	+
chr3R	3887118	3887464	gypsy|reference|NA|SRR13360018_1|temp|nonab|25593	0	+
chr3R	3887445	3887688	Rt1c|reference|NA|SRR13360018_1|temp|nonab|25594	0	-
chr3R	3887663	3887812	Rt1c|reference|NA|SRR13360018_1|temp|nonab|25595	0	-
chr3R	3887873	3888103	Rt1c|reference|NA|SRR13360018_1|temp|nonab|25596	0	-
chr3R	3888101	3888311	Rt1c|reference|NA|SRR13360018_1|temp|nonab|25597	0	-
chr3R	3888297	3888643	Rt1c|reference|NA|SRR13360018_1|temp|nonab|25598	0	-
chr3R	3888641	3889298	Rt1c|reference|NA|SRR13360018_1|temp|nonab|25599	0	-
chr3R	3889313	3889561	1360|reference|NA|SRR13360018_1|temp|nonab|25600	0	-
chr3R	3889835	3890839	GATE|reference|NA|SRR13360018_1|temp|nonab|25601	0	+
chr3R	3890880	3891463	GATE|reference|NA|SRR13360018_1|temp|nonab|25602	0	+
chr3R	3891460	3893951	GATE|reference|NA|SRR13360018_1|temp|nonab|25603	0	+
chr3R	3893937	3895382	Max_element|reference|NA|SRR13360018_1|temp|nonab|25604	0	+
chr3R	3894491	3896614	GATE|reference|NA|SRR13360018_1|temp|nonab|25605	0	+
chr3R	3895574	3897205	Max_element|reference|NA|SRR13360018_1|temp|nonab|25606	0	+
chr3R	3897240	3898194	GATE|reference|NA|SRR13360018_1|temp|nonab|25607	0	+
chr3R	3898190	3898711	1360|reference|NA|SRR13360018_1|temp|nonab|25608	0	-
chr3R	3898787	3898969	Rt1b|reference|NA|SRR13360018_1|temp|nonab|25609	0	-
chr3R	3898800	3898959	Rt1a|reference|NA|SRR13360018_1|temp|nonab|25610	0	-
chr3R	3898965	3900250	Rt1a|reference|NA|SRR13360018_1|temp|nonab|25611	0	-
chr3R	3900247	3900756	Rt1a|reference|NA|SRR13360018_1|temp|nonab|25612	0	-
chr3R	3900754	3901090	Rt1a|reference|NA|SRR13360018_1|temp|nonab|25613	0	-
chr3R	3901084	3902133	Rt1a|reference|NA|SRR13360018_1|temp|nonab|25614	0	-
chr3R	3902328	3902431	Rt1b|reference|NA|SRR13360018_1|temp|nonab|25615	0	-
chr3R	3902651	3903227	Rt1b|reference|NA|SRR13360018_1|temp|nonab|25616	0	-
chr3R	3903224	3903450	gypsy8|reference|NA|SRR13360018_1|temp|nonab|25617	0	+
chr3R	3903287	3903680	gypsy8|reference|NA|SRR13360018_1|temp|nonab|25618	0	+
chr3R	3904702	3905074	gypsy8|reference|NA|SRR13360018_1|temp|nonab|25619	0	+
chr3R	3905074	3905383	gypsy8|reference|NA|SRR13360018_1|temp|nonab|25620	0	+
chr3R	3906185	3906722	gypsy8|reference|NA|SRR13360018_1|temp|nonab|25621	0	+
chr3R	3906709	3906906	Osvaldo|reference|NA|SRR13360018_1|temp|nonab|25622	0	+
chr3R	3906908	3907298	gypsy8|reference|NA|SRR13360018_1|temp|nonab|25623	0	+
chr3R	3907309	3907464	gypsy8|reference|NA|SRR13360018_1|temp|nonab|25624	0	+
chr3R	3907371	3907523	gypsy8|reference|NA|SRR13360018_1|temp|nonab|25625	0	+
chr3R	3908020	3908114	gypsy8|reference|NA|SRR13360018_1|temp|nonab|25626	0	+
chr3R	3908221	3908295	gypsy8|reference|NA|SRR13360018_1|temp|nonab|25627	0	+
chr3R	3908294	3909466	Rt1b|reference|NA|SRR13360018_1|temp|nonab|25628	0	-
chr3R	3909456	3910084	Rt1b|reference|NA|SRR13360018_1|temp|nonab|25629	0	-
chr3R	3910082	3912219	Rt1b|reference|NA|SRR13360018_1|temp|nonab|25630	0	-
chr3R	3912108	3912245	Rt1a|reference|NA|SRR13360018_1|temp|nonab|25631	0	-
chr3R	3913866	3915014	gypsy12|reference|NA|SRR13360018_1|temp|nonab|25632	0	+
chr3R	3916430	3917579	gypsy5|reference|NA|SRR13360018_1|temp|nonab|25633	0	-
chr3R	3920191	3920409	ZAM|reference|NA|SRR13360018_1|temp|nonab|25634	0	-
chr3R	3921942	3922043	Idefix|reference|NA|SRR13360018_1|temp|nonab|25635	0	-
chr3R	3922129	3922661	gypsy12|reference|NA|SRR13360018_1|temp|nonab|25636	0	+
chr3R	3922989	3923060	Cr1a|reference|NA|SRR13360018_1|temp|nonab|25637	0	+
chr3R	3923058	3923220	Cr1a|reference|NA|SRR13360018_1|temp|nonab|25638	0	+
chr3R	3923221	3923751	Cr1a|reference|NA|SRR13360018_1|temp|nonab|25639	0	+
chr3R	3923750	3923843	Cr1a|reference|NA|SRR13360018_1|temp|nonab|25640	0	+
chr3R	3923829	3924837	Cr1a|reference|NA|SRR13360018_1|temp|nonab|25641	0	+
chr3R	3924840	3925292	micropia|reference|NA|SRR13360018_1|temp|nonab|25642	0	-
chr3R	3925288	3925338	Circe|reference|NA|SRR13360018_1|temp|nonab|25643	0	+
chr3R	3925338	3925466	Circe|reference|NA|SRR13360018_1|temp|nonab|25644	0	+
chr3R	3925684	3926276	roo|reference|NA|SRR13360018_1|temp|nonab|25645	0	-
chr3R	3926275	3926600	Circe|reference|NA|SRR13360018_1|temp|nonab|25646	0	+
chr3R	3926598	3926892	Circe|reference|NA|SRR13360018_1|temp|nonab|25647	0	+
chr3R	3926893	3927430	Circe|reference|NA|SRR13360018_1|temp|nonab|25648	0	+
chr3R	3927432	3928155	Circe|reference|NA|SRR13360018_1|temp|nonab|25649	0	+
chr3R	3928154	3928211	Cr1a|reference|NA|SRR13360018_1|temp|nonab|25650	0	+
chr3R	3928214	3928666	micropia|reference|NA|SRR13360018_1|temp|nonab|25651	0	-
chr3R	3928662	3928712	Circe|reference|NA|SRR13360018_1|temp|nonab|25652	0	+
chr3R	3928712	3928840	Circe|reference|NA|SRR13360018_1|temp|nonab|25653	0	+
chr3R	3929058	3929650	roo|reference|NA|SRR13360018_1|temp|nonab|25654	0	-
chr3R	3929649	3929974	Circe|reference|NA|SRR13360018_1|temp|nonab|25655	0	+
chr3R	3929972	3930266	Circe|reference|NA|SRR13360018_1|temp|nonab|25656	0	+
chr3R	3930267	3930804	Circe|reference|NA|SRR13360018_1|temp|nonab|25657	0	+
chr3R	3930806	3931725	Circe|reference|NA|SRR13360018_1|temp|nonab|25658	0	+
chr3R	3931491	3932172	Circe|reference|NA|SRR13360018_1|temp|nonab|25659	0	+
chr3R	3932634	3933356	Circe|reference|NA|SRR13360018_1|temp|nonab|25660	0	+
chr3R	3933335	3935564	Circe|reference|NA|SRR13360018_1|temp|nonab|25661	0	+
chr3R	3935569	3935944	diver2|reference|NA|SRR13360018_1|temp|nonab|25662	0	-
chr3R	3935943	3937187	diver2|reference|NA|SRR13360018_1|temp|nonab|25663	0	-
chr3R	3937187	3937332	diver2|reference|NA|SRR13360018_1|temp|nonab|25664	0	-
chr3R	3937332	3937758	diver2|reference|NA|SRR13360018_1|temp|nonab|25665	0	-
chr3R	3937754	3938905	roo|reference|NA|SRR13360018_1|temp|nonab|25666	0	-
chr3R	3938886	3940565	roo|reference|NA|SRR13360018_1|temp|nonab|25667	0	-
chr3R	3940723	3941237	diver2|reference|NA|SRR13360018_1|temp|nonab|25668	0	-
chr3R	3941237	3941368	roo|reference|NA|SRR13360018_1|temp|nonab|25669	0	-
chr3R	3941367	3942916	roo|reference|NA|SRR13360018_1|temp|nonab|25670	0	-
chr3R	3942897	3944643	roo|reference|NA|SRR13360018_1|temp|nonab|25671	0	-
chr3R	3945002	3945616	roo|reference|NA|SRR13360018_1|temp|nonab|25672	0	-
chr3R	3945615	3946731	Circe|reference|NA|SRR13360018_1|temp|nonab|25673	0	+
chr3R	3946733	3947616	Circe|reference|NA|SRR13360018_1|temp|nonab|25674	0	+
chr3R	3947642	3948063	gypsy|reference|NA|SRR13360018_1|temp|nonab|25675	0	+
chr3R	3948119	3948551	Stalker|reference|NA|SRR13360018_1|temp|nonab|25676	0	+
chr3R	3948551	3948815	gypsy7|reference|NA|SRR13360018_1|temp|nonab|25677	0	+
chr3R	3948821	3949024	Stalker|reference|NA|SRR13360018_1|temp|nonab|25678	0	+
chr3R	3949063	3949950	Cr1a|reference|NA|SRR13360018_1|temp|nonab|25679	0	+
chr3R	3949948	3950769	Cr1a|reference|NA|SRR13360018_1|temp|nonab|25680	0	+
chr3R	3950755	3951763	Cr1a|reference|NA|SRR13360018_1|temp|nonab|25681	0	+
chr3R	3951766	3951858	micropia|reference|NA|SRR13360018_1|temp|nonab|25682	0	-
chr3R	3951858	3952209	micropia|reference|NA|SRR13360018_1|temp|nonab|25683	0	-
chr3R	3952231	3952553	micropia|reference|NA|SRR13360018_1|temp|nonab|25684	0	-
chr3R	3952665	3953116	invader1|reference|NA|SRR13360018_1|temp|nonab|25685	0	-
chr3R	3953214	3953315	Rt1c|reference|NA|SRR13360018_1|temp|nonab|25686	0	+
chr3R	3953313	3953457	Porto1|reference|NA|SRR13360018_1|temp|nonab|25687	0	-
chr3R	3953454	3953525	Rt1b|reference|NA|SRR13360018_1|temp|nonab|25688	0	+
chr3R	3953521	3955061	gypsy7|reference|NA|SRR13360018_1|temp|nonab|25689	0	+
chr3R	3955061	3956191	F_element|reference|NA|SRR13360018_1|temp|nonab|25690	0	+
chr3R	3956189	3960466	F_element|reference|NA|SRR13360018_1|temp|nonab|25691	0	+
chr3R	3960460	3963796	gypsy7|reference|NA|SRR13360018_1|temp|nonab|25692	0	+
chr3R	3963896	3964269	gypsy7|reference|NA|SRR13360018_1|temp|nonab|25693	0	+
chr3R	3964005	3965834	gypsy7|reference|NA|SRR13360018_1|temp|nonab|25694	0	+
chr3R	3965834	3967874	F_element|reference|NA|SRR13360018_1|temp|nonab|25695	0	+
chr3R	3967872	3970103	F_element|reference|NA|SRR13360018_1|temp|nonab|25696	0	+
chr3R	3970097	3971255	gypsy7|reference|NA|SRR13360018_1|temp|nonab|25697	0	+
chr3R	3971246	3972130	GATE|reference|NA|SRR13360018_1|temp|nonab|25698	0	-
chr3R	3972147	3972470	GATE|reference|NA|SRR13360018_1|temp|nonab|25699	0	+
chr3R	3972483	3975329	GATE|reference|NA|SRR13360018_1|temp|nonab|25700	0	-
chr3R	3975216	3976221	GATE|reference|NA|SRR13360018_1|temp|nonab|25701	0	-
chr3R	3976243	3978453	gypsy7|reference|NA|SRR13360018_1|temp|nonab|25702	0	+
chr3R	3978576	3978949	gypsy7|reference|NA|SRR13360018_1|temp|nonab|25703	0	+
chr3R	3978963	3979335	Rt1a|reference|NA|SRR13360018_1|temp|nonab|25704	0	+
chr3R	3979333	3981395	Rt1a|reference|NA|SRR13360018_1|temp|nonab|25705	0	+
chr3R	3981291	3981424	R2_element|reference|NA|SRR13360018_1|temp|nonab|25706	0	+
chr3R	3981432	3981646	Stalker|reference|NA|SRR13360018_1|temp|nonab|25707	0	+
chr3R	3981685	3981836	Cr1a|reference|NA|SRR13360018_1|temp|nonab|25708	0	+
chr3R	3981835	3983429	Cr1a|reference|NA|SRR13360018_1|temp|nonab|25709	0	+
chr3R	3983423	3984409	Cr1a|reference|NA|SRR13360018_1|temp|nonab|25710	0	+
chr3R	3984412	3984504	micropia|reference|NA|SRR13360018_1|temp|nonab|25711	0	-
chr3R	3984504	3984730	micropia|reference|NA|SRR13360018_1|temp|nonab|25712	0	-
chr3R	3984891	3985211	micropia|reference|NA|SRR13360018_1|temp|nonab|25713	0	-
chr3R	3985323	3985673	invader1|reference|NA|SRR13360018_1|temp|nonab|25714	0	-
chr3R	3988928	3989282	Rt1b|reference|NA|SRR13360018_1|temp|nonab|25715	0	+
chr3R	3989328	3989542	Rt1a|reference|NA|SRR13360018_1|temp|nonab|25716	0	+
chr3R	3989620	3990352	Rt1a|reference|NA|SRR13360018_1|temp|nonab|25717	0	+
chr3R	3990351	3990737	Rt1a|reference|NA|SRR13360018_1|temp|nonab|25718	0	+
chr3R	3990753	3991243	Rt1a|reference|NA|SRR13360018_1|temp|nonab|25719	0	+
chr3R	3991240	3991502	Rt1a|reference|NA|SRR13360018_1|temp|nonab|25720	0	+
chr3R	3991495	3992330	Rt1a|reference|NA|SRR13360018_1|temp|nonab|25721	0	+
chr3R	3992323	3992371	Porto1|reference|NA|SRR13360018_1|temp|nonab|25722	0	-
chr3R	3992364	3993982	Porto1|reference|NA|SRR13360018_1|temp|nonab|25723	0	-
chr3R	3993993	3995779	Cr1a|reference|NA|SRR13360018_1|temp|nonab|25724	0	+
chr3R	3995780	3995809	Cr1a|reference|NA|SRR13360018_1|temp|nonab|25725	0	+
chr3R	3995808	3997256	Cr1a|reference|NA|SRR13360018_1|temp|nonab|25726	0	+
chr3R	3997250	3998174	Cr1a|reference|NA|SRR13360018_1|temp|nonab|25727	0	+
chr3R	3998177	3998485	Porto1|reference|NA|SRR13360018_1|temp|nonab|25728	0	-
chr3R	3998493	3998709	Stalker|reference|NA|SRR13360018_1|temp|nonab|25729	0	+
chr3R	3998710	3998878	Stalker|reference|NA|SRR13360018_1|temp|nonab|25730	0	+
chr3R	3998881	3999055	Rt1c|reference|NA|SRR13360018_1|temp|nonab|25731	0	+
chr3R	3999080	3999159	Rt1c|reference|NA|SRR13360018_1|temp|nonab|25732	0	+
chr3R	3999381	3999525	Rt1a|reference|NA|SRR13360018_1|temp|nonab|25733	0	+
chr3R	3999407	4001120	Rt1b|reference|NA|SRR13360018_1|temp|nonab|25734	0	+
chr3R	4001130	4001738	gypsy12|reference|NA|SRR13360018_1|temp|nonab|25735	0	-
chr3R	4002014	4002306	GATE|reference|NA|SRR13360018_1|temp|nonab|25736	0	+
chr3R	4003655	4003792	Rt1a|reference|NA|SRR13360018_1|temp|nonab|25737	0	+
chr3R	4003681	4005395	Rt1b|reference|NA|SRR13360018_1|temp|nonab|25738	0	+
chr3R	4005405	4006013	gypsy12|reference|NA|SRR13360018_1|temp|nonab|25739	0	-
chr3R	4007634	4007771	Rt1a|reference|NA|SRR13360018_1|temp|nonab|25740	0	+
chr3R	4007660	4009374	Rt1b|reference|NA|SRR13360018_1|temp|nonab|25741	0	+
chr3R	4009384	4009635	gypsy12|reference|NA|SRR13360018_1|temp|nonab|25742	0	-
chr3R	4011644	4012024	Rt1b|reference|NA|SRR13360018_1|temp|nonab|25743	0	+
chr3R	4013006	4013085	Idefix|reference|NA|SRR13360018_1|temp|nonab|25744	0	+
chr3R	4013067	4013169	17.6|reference|NA|SRR13360018_1|temp|nonab|25745	0	+
chr3R	4013638	4013937	Idefix|reference|NA|SRR13360018_1|temp|nonab|25746	0	+
chr3R	4013950	4014228	Idefix|reference|NA|SRR13360018_1|temp|nonab|25747	0	+
chr3R	4014808	4014968	INE_1|reference|NA|SRR13360018_1|temp|nonab|25748	0	-
chr3R	4015014	4015151	INE_1|reference|NA|SRR13360018_1|temp|nonab|25749	0	-
chr3R	4015030	4015241	INE_1|reference|NA|SRR13360018_1|temp|nonab|25750	0	-
chr3R	4015281	4015474	INE_1|reference|NA|SRR13360018_1|temp|nonab|25751	0	-
chr3R	4015465	4015522	INE_1|reference|NA|SRR13360018_1|temp|nonab|25752	0	-
chr3R	4015574	4016123	Quasimodo|reference|NA|SRR13360018_1|temp|nonab|25753	0	-
chr3R	4016122	4020892	Rt1b|reference|NA|SRR13360018_1|temp|nonab|25754	0	-
chr3R	4020892	4021294	1360|reference|NA|SRR13360018_1|temp|nonab|25755	0	-
chr3R	4021453	4021460	flea|non-reference|0.9452|SRR13360018_1|temp|sr|25756	0	-
chr3R	4021530	4022102	1360|reference|NA|SRR13360018_1|temp|nonab|25757	0	-
chr3R	4022085	4022360	Dm88|reference|NA|SRR13360018_1|temp|nonab|25758	0	+
chr3R	4022355	4025372	Dm88|reference|NA|SRR13360018_1|temp|nonab|25759	0	+
chr3R	4025601	4025877	Porto1|reference|NA|SRR13360018_1|temp|nonab|25760	0	-
chr3R	4025855	4026129	Porto1|reference|NA|SRR13360018_1|temp|nonab|25761	0	-
chr3R	4026162	4027360	mdg1|reference|NA|SRR13360018_1|temp|nonab|25762	0	+
chr3R	4027345	4028332	mdg1|reference|NA|SRR13360018_1|temp|nonab|25763	0	+
chr3R	4028345	4028480	Porto1|reference|NA|SRR13360018_1|temp|nonab|25764	0	-
chr3R	4028458	4028732	Porto1|reference|NA|SRR13360018_1|temp|nonab|25765	0	-
chr3R	4028765	4029969	mdg1|reference|NA|SRR13360018_1|temp|nonab|25766	0	+
chr3R	4029954	4030942	mdg1|reference|NA|SRR13360018_1|temp|nonab|25767	0	+
chr3R	4030955	4031090	Porto1|reference|NA|SRR13360018_1|temp|nonab|25768	0	-
chr3R	4031068	4031360	Porto1|reference|NA|SRR13360018_1|temp|nonab|25769	0	-
chr3R	4031355	4031409	Porto1|reference|NA|SRR13360018_1|temp|nonab|25770	0	-
chr3R	4031408	4031781	mdg1|reference|NA|SRR13360018_1|temp|nonab|25771	0	+
chr3R	4031781	4032012	Porto1|reference|NA|SRR13360018_1|temp|nonab|25772	0	-
chr3R	4032012	4032600	1360|reference|NA|SRR13360018_1|temp|nonab|25773	0	+
chr3R	4032810	4033491	1360|reference|NA|SRR13360018_1|temp|nonab|25774	0	+
chr3R	4039317	4039770	Porto1|reference|NA|SRR13360018_1|temp|nonab|25775	0	-
chr3R	4039768	4040014	Porto1|reference|NA|SRR13360018_1|temp|nonab|25776	0	-
chr3R	4040009	4040312	invader3|reference|NA|SRR13360018_1|temp|nonab|25777	0	-
chr3R	4040329	4040639	Doc2_element|reference|NA|SRR13360018_1|temp|nonab|25778	0	+
chr3R	4040632	4041278	Doc2_element|reference|NA|SRR13360018_1|temp|nonab|25779	0	+
chr3R	4041276	4042013	Doc2_element|reference|NA|SRR13360018_1|temp|nonab|25780	0	+
chr3R	4042024	4042329	Porto1|reference|NA|SRR13360018_1|temp|nonab|25781	0	-
chr3R	4042333	4043622	Porto1|reference|NA|SRR13360018_1|temp|nonab|25782	0	-
chr3R	4043596	4043672	Porto1|reference|NA|SRR13360018_1|temp|nonab|25783	0	-
chr3R	4043687	4044023	Rt1b|reference|NA|SRR13360018_1|temp|nonab|25784	0	+
chr3R	4044069	4044278	Rt1a|reference|NA|SRR13360018_1|temp|nonab|25785	0	+
chr3R	4044334	4045090	Rt1a|reference|NA|SRR13360018_1|temp|nonab|25786	0	+
chr3R	4045089	4045412	Rt1a|reference|NA|SRR13360018_1|temp|nonab|25787	0	+
chr3R	4048750	4048833	Rt1a|reference|NA|SRR13360018_1|temp|nonab|25788	0	+
chr3R	4048849	4049339	Rt1a|reference|NA|SRR13360018_1|temp|nonab|25789	0	+
chr3R	4049336	4049598	Rt1a|reference|NA|SRR13360018_1|temp|nonab|25790	0	+
chr3R	4049591	4050422	Rt1a|reference|NA|SRR13360018_1|temp|nonab|25791	0	+
chr3R	4050413	4050461	Porto1|reference|NA|SRR13360018_1|temp|nonab|25792	0	-
chr3R	4050454	4050936	Porto1|reference|NA|SRR13360018_1|temp|nonab|25793	0	-
chr3R	4050948	4051494	Porto1|reference|NA|SRR13360018_1|temp|nonab|25794	0	-
chr3R	4051931	4052443	1360|reference|NA|SRR13360018_1|temp|nonab|25795	0	+
chr3R	4052609	4052757	1360|reference|NA|SRR13360018_1|temp|nonab|25796	0	+
chr3R	4053302	4053374	Rt1c|reference|NA|SRR13360018_1|temp|nonab|25797	0	+
chr3R	4053369	4053744	Rt1c|reference|NA|SRR13360018_1|temp|nonab|25798	0	+
chr3R	4053744	4054631	Rt1c|reference|NA|SRR13360018_1|temp|nonab|25799	0	+
chr3R	4054710	4054882	Rt1c|reference|NA|SRR13360018_1|temp|nonab|25800	0	+
chr3R	4054880	4055251	Stalker4|reference|NA|SRR13360018_1|temp|nonab|25801	0	+
chr3R	4055365	4056034	Stalker|reference|NA|SRR13360018_1|temp|nonab|25802	0	+
chr3R	4056007	4056393	Stalker|reference|NA|SRR13360018_1|temp|nonab|25803	0	+
chr3R	4056383	4057221	Stalker4|reference|NA|SRR13360018_1|temp|nonab|25804	0	+
chr3R	4057221	4057530	S_element|reference|NA|SRR13360018_1|temp|nonab|25805	0	-
chr3R	4057529	4057601	S_element|reference|NA|SRR13360018_1|temp|nonab|25806	0	+
chr3R	4057603	4057685	S_element|reference|NA|SRR13360018_1|temp|nonab|25807	0	+
chr3R	4057688	4058430	Cr1a|reference|NA|SRR13360018_1|temp|nonab|25808	0	-
chr3R	4058427	4058463	Cr1a|reference|NA|SRR13360018_1|temp|nonab|25809	0	-
chr3R	4058462	4059091	Cr1a|reference|NA|SRR13360018_1|temp|nonab|25810	0	-
chr3R	4059085	4059288	Cr1a|reference|NA|SRR13360018_1|temp|nonab|25811	0	-
chr3R	4059285	4059360	G4|reference|NA|SRR13360018_1|temp|nonab|25812	0	-
chr3R	4059366	4059778	G4|reference|NA|SRR13360018_1|temp|nonab|25813	0	-
chr3R	4059787	4061827	G4|reference|NA|SRR13360018_1|temp|nonab|25814	0	-
chr3R	4061825	4062057	G4|reference|NA|SRR13360018_1|temp|nonab|25815	0	-
chr3R	4062058	4062610	1360|reference|NA|SRR13360018_1|temp|nonab|25816	0	+
chr3R	4062748	4063162	1360|reference|NA|SRR13360018_1|temp|nonab|25817	0	+
chr3R	4063162	4063341	G4|reference|NA|SRR13360018_1|temp|nonab|25818	0	-
chr3R	4063332	4063485	G4|reference|NA|SRR13360018_1|temp|nonab|25819	0	-
chr3R	4066301	4066355	diver2|reference|NA|SRR13360018_1|temp|nonab|25820	0	-
chr3R	4066647	4067150	springer|reference|NA|SRR13360018_1|temp|nonab|25821	0	+
chr3R	4066686	4067248	gypsy10|reference|NA|SRR13360018_1|temp|nonab|25822	0	+
chr3R	4066815	4067219	HMS_Beagle2|reference|NA|SRR13360018_1|temp|nonab|25823	0	+
chr3R	4067280	4067408	297|reference|NA|SRR13360018_1|temp|nonab|25824	0	+
chr3R	4067297	4067731	HMS_Beagle2|reference|NA|SRR13360018_1|temp|nonab|25825	0	+
chr3R	4067330	4067895	HMS_Beagle|reference|NA|SRR13360018_1|temp|nonab|25826	0	+
chr3R	4067478	4067898	gypsy4|reference|NA|SRR13360018_1|temp|nonab|25827	0	+
chr3R	4069162	4069410	297|reference|NA|SRR13360018_1|temp|nonab|25828	0	+
chr3R	4069405	4069618	297|reference|NA|SRR13360018_1|temp|nonab|25829	0	+
chr3R	4069609	4070759	297|reference|NA|SRR13360018_1|temp|nonab|25830	0	+
chr3R	4070877	4071541	297|reference|NA|SRR13360018_1|temp|nonab|25831	0	+
chr3R	4071685	4072240	1360|reference|NA|SRR13360018_1|temp|nonab|25832	0	+
chr3R	4072351	4072481	1360|reference|NA|SRR13360018_1|temp|nonab|25833	0	+
chr3R	4072479	4073037	F_element|reference|NA|SRR13360018_1|temp|nonab|25834	0	+
chr3R	4073035	4074978	F_element|reference|NA|SRR13360018_1|temp|nonab|25835	0	+
chr3R	4074979	4075209	1360|reference|NA|SRR13360018_1|temp|nonab|25836	0	+
chr3R	4075212	4075370	G_element|reference|NA|SRR13360018_1|temp|nonab|25837	0	+
chr3R	4075361	4075431	1360|reference|NA|SRR13360018_1|temp|nonab|25838	0	+
chr3R	4075676	4075772	INE_1|reference|NA|SRR13360018_1|temp|nonab|25839	0	+
chr3R	4075820	4075943	INE_1|reference|NA|SRR13360018_1|temp|nonab|25840	0	+
chr3R	4075941	4075994	297|reference|NA|SRR13360018_1|temp|nonab|25841	0	+
chr3R	4076181	4077081	S2|reference|NA|SRR13360018_1|temp|nonab|25842	0	+
chr3R	4077077	4077588	S2|reference|NA|SRR13360018_1|temp|nonab|25843	0	+
chr3R	4078694	4078827	INE_1|reference|NA|SRR13360018_1|temp|nonab|25844	0	+
chr3R	4078879	4079195	INE_1|reference|NA|SRR13360018_1|temp|nonab|25845	0	-
chr3R	4079101	4079336	INE_1|reference|NA|SRR13360018_1|temp|nonab|25846	0	-
chr3R	4080826	4080878	INE_1|reference|NA|SRR13360018_1|temp|nonab|25847	0	+
chr3R	4082419	4082425	297|non-reference|0.9860|SRR13360018_1|temp|sr|25848	0	+
chr3R	4085718	4086025	INE_1|reference|NA|SRR13360018_1|temp|nonab|25849	0	+
chr3R	4085972	4086111	INE_1|reference|NA|SRR13360018_1|temp|nonab|25850	0	+
chr3R	4086146	4086494	INE_1|reference|NA|SRR13360018_1|temp|nonab|25851	0	+
chr3R	4087527	4088267	I_element|reference|NA|SRR13360018_1|temp|nonab|25852	0	-
chr3R	4088257	4088810	I_element|reference|NA|SRR13360018_1|temp|nonab|25853	0	-
chr3R	4088810	4089097	gypsy4|reference|NA|SRR13360018_1|temp|nonab|25854	0	-
chr3R	4089097	4090762	I_element|reference|NA|SRR13360018_1|temp|nonab|25855	0	-
chr3R	4090817	4091017	diver2|reference|NA|SRR13360018_1|temp|nonab|25856	0	-
chr3R	4093120	4093186	INE_1|reference|NA|SRR13360018_1|temp|nonab|25857	0	-
chr3R	4093203	4093616	INE_1|reference|NA|SRR13360018_1|temp|nonab|25858	0	-
chr3R	4094536	4094683	INE_1|reference|NA|SRR13360018_1|temp|nonab|25859	0	-
chr3R	4094629	4094741	INE_1|reference|NA|SRR13360018_1|temp|nonab|25860	0	-
chr3R	4094665	4094951	INE_1|reference|NA|SRR13360018_1|temp|nonab|25861	0	-
chr3R	4095580	4095631	INE_1|reference|NA|SRR13360018_1|temp|nonab|25862	0	+
chr3R	4096113	4096206	INE_1|reference|NA|SRR13360018_1|temp|nonab|25863	0	+
chr3R	4096914	4097002	INE_1|reference|NA|SRR13360018_1|temp|nonab|25864	0	-
chr3R	4097665	4097756	INE_1|reference|NA|SRR13360018_1|temp|nonab|25865	0	-
chr3R	4097800	4097852	INE_1|reference|NA|SRR13360018_1|temp|nonab|25866	0	-
chr3R	4097998	4098069	INE_1|reference|NA|SRR13360018_1|temp|nonab|25867	0	-
chr3R	4098209	4098771	INE_1|reference|NA|SRR13360018_1|temp|nonab|25868	0	+
chr3R	4098888	4099033	Idefix|reference|NA|SRR13360018_1|temp|nonab|25869	0	-
chr3R	4099675	4099760	INE_1|reference|NA|SRR13360018_1|temp|nonab|25870	0	+
chr3R	4099750	4099804	INE_1|reference|NA|SRR13360018_1|temp|nonab|25871	0	+
chr3R	4100091	4100243	Cr1a|reference|NA|SRR13360018_1|temp|nonab|25872	0	+
chr3R	4100423	4100702	INE_1|reference|NA|SRR13360018_1|temp|nonab|25873	0	+
chr3R	4100748	4100832	Cr1a|reference|NA|SRR13360018_1|temp|nonab|25874	0	-
chr3R	4100864	4100969	Cr1a|reference|NA|SRR13360018_1|temp|nonab|25875	0	-
chr3R	4101168	4101232	INE_1|reference|NA|SRR13360018_1|temp|nonab|25876	0	+
chr3R	4104482	4104541	INE_1|reference|NA|SRR13360018_1|temp|nonab|25877	0	+
chr3R	4104545	4104604	INE_1|reference|NA|SRR13360018_1|temp|nonab|25878	0	+
chr3R	4110650	4110833	INE_1|reference|NA|SRR13360018_1|temp|nonab|25879	0	-
chr3R	4111691	4111815	Cr1a|reference|NA|SRR13360018_1|temp|nonab|25880	0	-
chr3R	4111939	4112098	INE_1|reference|NA|SRR13360018_1|temp|nonab|25881	0	-
chr3R	4112160	4112741	Cr1a|reference|NA|SRR13360018_1|temp|nonab|25882	0	-
chr3R	4112782	4113301	Cr1a|reference|NA|SRR13360018_1|temp|nonab|25883	0	-
chr3R	4113317	4113442	Cr1a|reference|NA|SRR13360018_1|temp|nonab|25884	0	-
chr3R	4113476	4113521	Cr1a|reference|NA|SRR13360018_1|temp|nonab|25885	0	-
chr3R	4113540	4113704	INE_1|reference|NA|SRR13360018_1|temp|nonab|25886	0	+
chr3R	4113681	4113779	INE_1|reference|NA|SRR13360018_1|temp|nonab|25887	0	+
chr3R	4113781	4113817	1360|reference|NA|SRR13360018_1|temp|nonab|25888	0	+
chr3R	4113823	4114229	Cr1a|reference|NA|SRR13360018_1|temp|nonab|25889	0	-
chr3R	4114256	4120709	McClintock|reference|NA|SRR13360018_1|temp|nonab|25890	0	+
chr3R	4120211	4126664	McClintock|reference|NA|SRR13360018_1|temp|nonab|25891	0	+
chr3R	4127365	4127481	INE_1|reference|NA|SRR13360018_1|temp|nonab|25892	0	+
chr3R	4128520	4128658	INE_1|reference|NA|SRR13360018_1|temp|nonab|25893	0	-
chr3R	4128635	4128903	INE_1|reference|NA|SRR13360018_1|temp|nonab|25894	0	-
chr3R	4129240	4129447	INE_1|reference|NA|SRR13360018_1|temp|nonab|25895	0	-
chr3R	4129344	4129622	INE_1|reference|NA|SRR13360018_1|temp|nonab|25896	0	-
chr3R	4130001	4130007	Doc|non-reference|0.6892|SRR13360018_1|temp|rp|25897	0	+
chr3R	4131601	4131707	INE_1|reference|NA|SRR13360018_1|temp|nonab|25898	0	-
chr3R	4131766	4131973	INE_1|reference|NA|SRR13360018_1|temp|nonab|25899	0	-
chr3R	4131879	4132219	INE_1|reference|NA|SRR13360018_1|temp|nonab|25900	0	-
chr3R	4132427	4132496	INE_1|reference|NA|SRR13360018_1|temp|nonab|25901	0	+
chr3R	4132523	4132531	297|non-reference|0.9722|SRR13360018_1|temp|sr|25902	0	-
chr3R	4135844	4135903	INE_1|reference|NA|SRR13360018_1|temp|nonab|25903	0	+
chr3R	4135953	4136045	INE_1|reference|NA|SRR13360018_1|temp|nonab|25904	0	+
chr3R	4136156	4136283	INE_1|reference|NA|SRR13360018_1|temp|nonab|25905	0	-
chr3R	4137955	4137997	INE_1|reference|NA|SRR13360018_1|temp|nonab|25906	0	+
chr3R	4138798	4138929	INE_1|reference|NA|SRR13360018_1|temp|nonab|25907	0	+
chr3R	4139814	4140305	Cr1a|reference|NA|SRR13360018_1|temp|nonab|25908	0	-
chr3R	4140310	4141101	Cr1a|reference|NA|SRR13360018_1|temp|nonab|25909	0	-
chr3R	4141309	4141718	I_element|reference|NA|SRR13360018_1|temp|nonab|25910	0	+
chr3R	4141711	4143451	I_element|reference|NA|SRR13360018_1|temp|nonab|25911	0	+
chr3R	4143441	4144071	I_element|reference|NA|SRR13360018_1|temp|nonab|25912	0	+
chr3R	4144725	4145384	Ivk|reference|NA|SRR13360018_1|temp|nonab|25913	0	+
chr3R	4145375	4145708	Ivk|reference|NA|SRR13360018_1|temp|nonab|25914	0	+
chr3R	4145703	4147283	Ivk|reference|NA|SRR13360018_1|temp|nonab|25915	0	+
chr3R	4147283	4147708	Ivk|reference|NA|SRR13360018_1|temp|nonab|25916	0	+
chr3R	4147708	4148175	Ivk|reference|NA|SRR13360018_1|temp|nonab|25917	0	+
```
