## Supplemental File 4 for "Transposable element profiles reveal cell line identity and loss of heterozygosity in *Drosophila* cell culture": OSC_E_sample_ngs_te_mapper2_nonredundant.bed

```
track name="OSC_E_sample_ngs_te_mapper2" description="OSC_E_sample_ngs_te_mapper2"
chr2L	64315	64936	X_element|reference|NA|OSC_E_sample|ngs_te_mapper2|sr|1	0	+
chr2L	72460	72464	springer|non-reference|0.47|OSC_E_sample|ngs_te_mapper2|sr|2	0	+
chr2L	432489	432493	gypsy|non-reference|1.0|OSC_E_sample|ngs_te_mapper2|sr|3	0	+
chr2L	469240	469244	gypsy|non-reference|0.92|OSC_E_sample|ngs_te_mapper2|sr|4	0	+
chr2L	1228753	1228762	roo|non-reference|1.0|OSC_E_sample|ngs_te_mapper2|sr|5	0	+
chr2L	1931339	1931348	mdg3|non-reference|0.73|OSC_E_sample|ngs_te_mapper2|sr|6	0	-
chr2L	2361810	2361814	gypsy|non-reference|0.75|OSC_E_sample|ngs_te_mapper2|sr|7	0	-
chr2L	2374451	2374455	gypsy|non-reference|0.54|OSC_E_sample|ngs_te_mapper2|sr|8	0	+
chr2L	2540899	2540906	flea|non-reference|0.33|OSC_E_sample|ngs_te_mapper2|sr|9	0	-
chr2L	2753791	2753795	Burdock|non-reference|0.36|OSC_E_sample|ngs_te_mapper2|sr|10	0	-
chr2L	2863676	2863682	copia|non-reference|0.67|OSC_E_sample|ngs_te_mapper2|sr|11	0	+
chr2L	2933353	2935475	pogo|reference|NA|OSC_E_sample|ngs_te_mapper2|sr|12	0	-
chr2L	3073086	3078231	copia|reference|NA|OSC_E_sample|ngs_te_mapper2|sr|13	0	+
chr2L	3267822	3267826	springer|non-reference|0.62|OSC_E_sample|ngs_te_mapper2|sr|14	0	-
chr2L	3345438	3345442	springer|non-reference|0.38|OSC_E_sample|ngs_te_mapper2|sr|15	0	+
chr2L	3414453	3414457	springer|non-reference|0.67|OSC_E_sample|ngs_te_mapper2|sr|16	0	-
chr2L	3628469	3628474	roo|non-reference|0.46|OSC_E_sample|ngs_te_mapper2|sr|17	0	+
chr2L	3911538	3911542	springer|non-reference|0.67|OSC_E_sample|ngs_te_mapper2|sr|18	0	+
chr2L	4181133	4181137	Transpac|non-reference|0.44|OSC_E_sample|ngs_te_mapper2|sr|19	0	+
chr2L	4244737	4244743	copia|non-reference|0.33|OSC_E_sample|ngs_te_mapper2|sr|20	0	+
chr2L	4404052	4404057	roo|non-reference|0.7|OSC_E_sample|ngs_te_mapper2|sr|21	0	-
chr2L	4746768	4746771	pogo|non-reference|0.5|OSC_E_sample|ngs_te_mapper2|sr|22	0	-
chr2L	4760454	4760459	blood|non-reference|0.67|OSC_E_sample|ngs_te_mapper2|sr|23	0	-
chr2L	4776575	4776581	roo|non-reference|0.31|OSC_E_sample|ngs_te_mapper2|sr|24	0	+
chr2L	4879396	4879400	springer|non-reference|0.6|OSC_E_sample|ngs_te_mapper2|sr|25	0	-
chr2L	4916752	4916756	springer|non-reference|0.69|OSC_E_sample|ngs_te_mapper2|sr|26	0	-
chr2L	4929524	4929528	springer|non-reference|0.69|OSC_E_sample|ngs_te_mapper2|sr|27	0	-
chr2L	5064576	5064584	Max_element|non-reference|0.64|OSC_E_sample|ngs_te_mapper2|sr|28	0	-
chr2L	5083075	5083079	springer|non-reference|0.93|OSC_E_sample|ngs_te_mapper2|sr|29	0	-
chr2L	5246803	5246807	springer|non-reference|0.71|OSC_E_sample|ngs_te_mapper2|sr|30	0	-
chr2L	5291733	5291737	opus|non-reference|0.83|OSC_E_sample|ngs_te_mapper2|sr|31	0	+
chr2L	5320249	5320339	roo|reference|NA|OSC_E_sample|ngs_te_mapper2|sr|32	0	-
chr2L	5422965	5422970	297|non-reference|1.0|OSC_E_sample|ngs_te_mapper2|sr|33	0	+
chr2L	5476220	5476224	springer|non-reference|0.6|OSC_E_sample|ngs_te_mapper2|sr|34	0	+
chr2L	5630197	5630205	flea|non-reference|0.33|OSC_E_sample|ngs_te_mapper2|sr|35	0	-
chr2L	5711924	5711928	412|non-reference|1.0|OSC_E_sample|ngs_te_mapper2|sr|36	0	-
chr2L	5874898	5874901	gypsy|non-reference|0.62|OSC_E_sample|ngs_te_mapper2|sr|37	0	+
chr2L	6293027	6293039	F_element|non-reference|1.0|OSC_E_sample|ngs_te_mapper2|sr|38	0	+
chr2L	6340819	6340823	gypsy|non-reference|0.54|OSC_E_sample|ngs_te_mapper2|sr|39	0	+
chr2L	6464889	6464894	297|non-reference|1.0|OSC_E_sample|ngs_te_mapper2|sr|40	0	+
chr2L	6466616	6466622	blood|non-reference|0.52|OSC_E_sample|ngs_te_mapper2|sr|41	0	-
chr2L	7025074	7025078	springer|non-reference|0.54|OSC_E_sample|ngs_te_mapper2|sr|42	0	+
chr2L	7541008	7541015	roo|non-reference|1.0|OSC_E_sample|ngs_te_mapper2|sr|43	0	+
chr2L	7720141	7720149	flea|non-reference|0.85|OSC_E_sample|ngs_te_mapper2|sr|44	0	+
chr2L	7809261	7809273	I_element|non-reference|0.31|OSC_E_sample|ngs_te_mapper2|sr|45	0	+
chr2L	7959094	7960043	pogo|reference|NA|OSC_E_sample|ngs_te_mapper2|sr|46	0	+
chr2L	7993113	7993117	springer|non-reference|0.56|OSC_E_sample|ngs_te_mapper2|sr|47	0	+
chr2L	8421309	8421316	flea|non-reference|0.56|OSC_E_sample|ngs_te_mapper2|sr|48	0	+
chr2L	8833239	8833243	rover|non-reference|0.4|OSC_E_sample|ngs_te_mapper2|sr|49	0	-
chr2L	8959951	8959953	Ivk|non-reference|1.0|OSC_E_sample|ngs_te_mapper2|sr|50	0	+
chr2L	9158300	9158306	flea|non-reference|0.85|OSC_E_sample|ngs_te_mapper2|sr|51	0	+
chr2L	9467038	9467043	roo|non-reference|1.0|OSC_E_sample|ngs_te_mapper2|sr|52	0	-
chr2L	9507408	9507421	I_element|non-reference|0.5|OSC_E_sample|ngs_te_mapper2|sr|53	0	+
chr2L	9606409	9606419	I_element|non-reference|1.0|OSC_E_sample|ngs_te_mapper2|sr|54	0	+
chr2L	9666776	9666786	jockey|non-reference|1.0|OSC_E_sample|ngs_te_mapper2|sr|55	0	-
chr2L	9930890	9930895	blood|non-reference|1.0|OSC_E_sample|ngs_te_mapper2|sr|56	0	+
chr2L	9947882	9947886	springer|non-reference|0.43|OSC_E_sample|ngs_te_mapper2|sr|57	0	+
chr2L	10082160	10082166	roo|non-reference|1.0|OSC_E_sample|ngs_te_mapper2|sr|58	0	+
chr2L	10138213	10143384	Rt1b|reference|NA|OSC_E_sample|ngs_te_mapper2|sr|59	0	-
chr2L	10808973	10808981	Max_element|non-reference|0.71|OSC_E_sample|ngs_te_mapper2|sr|60	0	-
chr2L	11064377	11064381	springer|non-reference|0.5|OSC_E_sample|ngs_te_mapper2|sr|61	0	-
chr2L	11064716	11064720	412|non-reference|1.0|OSC_E_sample|ngs_te_mapper2|sr|62	0	-
chr2L	11097051	11097055	gypsy|non-reference|0.44|OSC_E_sample|ngs_te_mapper2|sr|63	0	-
chr2L	11184877	11184881	gypsy|non-reference|0.48|OSC_E_sample|ngs_te_mapper2|sr|64	0	-
chr2L	11591661	11591665	412|non-reference|0.67|OSC_E_sample|ngs_te_mapper2|sr|65	0	-
chr2L	11737179	11737183	gypsy5|non-reference|0.45|OSC_E_sample|ngs_te_mapper2|sr|66	0	-
chr2L	12004472	12004481	1360|non-reference|1.0|OSC_E_sample|ngs_te_mapper2|sr|67	0	+
chr2L	12204348	12204352	springer|non-reference|0.75|OSC_E_sample|ngs_te_mapper2|sr|68	0	+
chr2L	12229874	12229879	hopper|non-reference|1.0|OSC_E_sample|ngs_te_mapper2|sr|69	0	+
chr2L	12350762	12350766	springer|non-reference|0.1|OSC_E_sample|ngs_te_mapper2|sr|70	0	+
chr2L	12534479	12534483	springer|non-reference|0.8|OSC_E_sample|ngs_te_mapper2|sr|71	0	-
chr2L	13036688	13036693	roo|non-reference|0.75|OSC_E_sample|ngs_te_mapper2|sr|72	0	+
chr2L	13242014	13244341	BS|reference|NA|OSC_E_sample|ngs_te_mapper2|sr|73	0	+
chr2L	13338617	13338623	297|non-reference|0.29|OSC_E_sample|ngs_te_mapper2|sr|74	0	+
chr2L	13362209	13362221	17.6|non-reference|0.8|OSC_E_sample|ngs_te_mapper2|sr|75	0	-
chr2L	13553847	13553852	roo|non-reference|0.36|OSC_E_sample|ngs_te_mapper2|sr|76	0	-
chr2L	13611999	13612003	gypsy|non-reference|0.3|OSC_E_sample|ngs_te_mapper2|sr|77	0	+
chr2L	13624244	13624251	roo|non-reference|0.71|OSC_E_sample|ngs_te_mapper2|sr|78	0	-
chr2L	13688404	13688408	springer|non-reference|0.69|OSC_E_sample|ngs_te_mapper2|sr|79	0	-
chr2L	13819806	13819811	diver|non-reference|0.27|OSC_E_sample|ngs_te_mapper2|sr|80	0	+
chr2L	13957549	13957553	gypsy|non-reference|1.0|OSC_E_sample|ngs_te_mapper2|sr|81	0	-
chr2L	13990302	13990308	flea|non-reference|0.64|OSC_E_sample|ngs_te_mapper2|sr|82	0	+
chr2L	14024004	14024008	Burdock|non-reference|0.64|OSC_E_sample|ngs_te_mapper2|sr|83	0	-
chr2L	14498790	14498803	I_element|non-reference|0.9|OSC_E_sample|ngs_te_mapper2|sr|84	0	-
chr2L	14536905	14536910	gypsy|non-reference|0.3|OSC_E_sample|ngs_te_mapper2|sr|85	0	+
chr2L	14774633	14774637	Burdock|non-reference|0.6|OSC_E_sample|ngs_te_mapper2|sr|86	0	-
chr2L	14792532	14792536	opus|non-reference|0.71|OSC_E_sample|ngs_te_mapper2|sr|87	0	-
chr2L	14969703	14969708	rover|non-reference|1.0|OSC_E_sample|ngs_te_mapper2|sr|88	0	+
chr2L	15169001	15169006	Stalker2|non-reference|1.0|OSC_E_sample|ngs_te_mapper2|sr|89	0	-
chr2L	15169034	15169038	springer|non-reference|0.86|OSC_E_sample|ngs_te_mapper2|sr|90	0	+
chr2L	15429189	15429193	springer|non-reference|0.8|OSC_E_sample|ngs_te_mapper2|sr|91	0	+
chr2L	15468732	15468736	springer|non-reference|0.53|OSC_E_sample|ngs_te_mapper2|sr|92	0	-
chr2L	15625222	15625228	flea|non-reference|1.0|OSC_E_sample|ngs_te_mapper2|sr|93	0	+
chr2L	15644759	15644765	flea|non-reference|0.67|OSC_E_sample|ngs_te_mapper2|sr|94	0	-
chr2L	15743699	15743702	pogo|non-reference|1.0|OSC_E_sample|ngs_te_mapper2|sr|95	0	+
chr2L	15819765	15819769	gypsy|non-reference|0.6|OSC_E_sample|ngs_te_mapper2|sr|96	0	+
chr2L	15920614	15920620	copia|non-reference|0.67|OSC_E_sample|ngs_te_mapper2|sr|97	0	+
chr2L	15931013	15931017	HMS_Beagle|non-reference|0.56|OSC_E_sample|ngs_te_mapper2|sr|98	0	-
chr2L	16025455	16025463	1360|non-reference|0.75|OSC_E_sample|ngs_te_mapper2|sr|99	0	-
chr2L	16367289	16367295	3S18|non-reference|1.0|OSC_E_sample|ngs_te_mapper2|sr|100	0	+
chr2L	16493061	16493069	1360|non-reference|1.0|OSC_E_sample|ngs_te_mapper2|sr|101	0	-
chr2L	16665853	16665859	flea|non-reference|0.5|OSC_E_sample|ngs_te_mapper2|sr|102	0	+
chr2L	16686922	16686926	gypsy|non-reference|0.5|OSC_E_sample|ngs_te_mapper2|sr|103	0	+
chr2L	16727562	16727569	1360|non-reference|1.0|OSC_E_sample|ngs_te_mapper2|sr|104	0	-
chr2L	16819757	16819765	flea|non-reference|0.56|OSC_E_sample|ngs_te_mapper2|sr|105	0	-
chr2L	17105272	17105273	412|non-reference|1.0|OSC_E_sample|ngs_te_mapper2|sr|106	0	-
chr2L	17432070	17432118	1360|reference|NA|OSC_E_sample|ngs_te_mapper2|sr|107	0	+
chr2L	17450681	17450685	springer|non-reference|0.43|OSC_E_sample|ngs_te_mapper2|sr|108	0	+
chr2L	17683658	17683662	springer|non-reference|0.25|OSC_E_sample|ngs_te_mapper2|sr|109	0	+
chr2L	18113588	18114199	Tc1|reference|NA|OSC_E_sample|ngs_te_mapper2|sr|110	0	+
chr2L	18122917	18122930	I_element|non-reference|0.54|OSC_E_sample|ngs_te_mapper2|sr|111	0	-
chr2L	18231802	18231807	roo|non-reference|1.0|OSC_E_sample|ngs_te_mapper2|sr|112	0	+
chr2L	18311484	18311490	flea|non-reference|0.78|OSC_E_sample|ngs_te_mapper2|sr|113	0	-
chr2L	18339035	18339040	mdg3|non-reference|1.0|OSC_E_sample|ngs_te_mapper2|sr|114	0	+
chr2L	18482497	18482501	springer|non-reference|0.8|OSC_E_sample|ngs_te_mapper2|sr|115	0	-
chr2L	18657085	18657096	F_element|non-reference|1.0|OSC_E_sample|ngs_te_mapper2|sr|116	0	-
chr2L	18986457	18986461	springer|non-reference|0.62|OSC_E_sample|ngs_te_mapper2|sr|117	0	+
chr2L	19090089	19090096	Stalker2|non-reference|1.0|OSC_E_sample|ngs_te_mapper2|sr|118	0	+
chr2L	19277046	19277060	I_element|non-reference|0.5|OSC_E_sample|ngs_te_mapper2|sr|119	0	+
chr2L	19425620	19425624	gypsy|non-reference|0.67|OSC_E_sample|ngs_te_mapper2|sr|120	0	+
chr2L	19475394	19475398	springer|non-reference|0.31|OSC_E_sample|ngs_te_mapper2|sr|121	0	-
chr2L	19609525	19609531	roo|non-reference|1.0|OSC_E_sample|ngs_te_mapper2|sr|122	0	+
chr2L	19737410	19740819	1360|reference|NA|OSC_E_sample|ngs_te_mapper2|sr|123	0	+
chr2L	19806630	19806636	copia|non-reference|1.0|OSC_E_sample|ngs_te_mapper2|sr|124	0	+
chr2L	19908128	19908133	roo|non-reference|1.0|OSC_E_sample|ngs_te_mapper2|sr|125	0	-
chr2L	20175809	20176782	invader3|reference|NA|OSC_E_sample|ngs_te_mapper2|sr|126	0	-
chr2L	20323325	20323329	gypsy|non-reference|0.83|OSC_E_sample|ngs_te_mapper2|sr|127	0	-
chr2L	20398963	20398967	springer|non-reference|0.5|OSC_E_sample|ngs_te_mapper2|sr|128	0	-
chr2L	20463542	20463547	3S18|non-reference|1.0|OSC_E_sample|ngs_te_mapper2|sr|129	0	+
chr2L	20629510	20629515	412|non-reference|1.0|OSC_E_sample|ngs_te_mapper2|sr|130	0	+
chr2L	20668844	20668849	roo|non-reference|1.0|OSC_E_sample|ngs_te_mapper2|sr|131	0	+
chr2L	20837005	20837009	gypsy|non-reference|0.5|OSC_E_sample|ngs_te_mapper2|sr|132	0	+
chr2L	21057618	21057624	roo|non-reference|1.0|OSC_E_sample|ngs_te_mapper2|sr|133	0	+
chr2L	21089202	21089208	flea|non-reference|1.0|OSC_E_sample|ngs_te_mapper2|sr|134	0	-
chr2L	21107359	21107369	flea|non-reference|0.62|OSC_E_sample|ngs_te_mapper2|sr|135	0	-
chr2L	21109249	21109253	gypsy|non-reference|0.88|OSC_E_sample|ngs_te_mapper2|sr|136	0	+
chr2L	21150941	21151404	1360|reference|NA|OSC_E_sample|ngs_te_mapper2|sr|137	0	-
chr2L	21279619	21279631	flea|non-reference|1.0|OSC_E_sample|ngs_te_mapper2|sr|138	0	+
chr2L	21557182	21557187	mdg1|non-reference|1.0|OSC_E_sample|ngs_te_mapper2|sr|139	0	+
chr2L	21570724	21570875	1360|reference|NA|OSC_E_sample|ngs_te_mapper2|sr|140	0	+
chr2L	21591340	21591724	BS3|reference|NA|OSC_E_sample|ngs_te_mapper2|sr|141	0	-
chr2L	21591757	21592591	BS3|reference|NA|OSC_E_sample|ngs_te_mapper2|sr|142	0	-
chr2L	21652722	21652726	gypsy|non-reference|1.0|OSC_E_sample|ngs_te_mapper2|sr|143	0	-
chr2L	21673476	21675112	HB|reference|NA|OSC_E_sample|ngs_te_mapper2|sr|144	0	-
chr2L	21702522	21702528	roo|non-reference|1.0|OSC_E_sample|ngs_te_mapper2|sr|145	0	-
chr2L	21804332	21804336	roo|non-reference|1.0|OSC_E_sample|ngs_te_mapper2|sr|146	0	+
chr2L	21807062	21807069	flea|non-reference|0.55|OSC_E_sample|ngs_te_mapper2|sr|147	0	-
chr2L	21924158	21924169	flea|non-reference|0.67|OSC_E_sample|ngs_te_mapper2|sr|148	0	+
chr2L	21929989	21930195	Xanthias|reference|NA|OSC_E_sample|ngs_te_mapper2|sr|149	0	+
chr2L	22065233	22065238	flea|non-reference|0.56|OSC_E_sample|ngs_te_mapper2|sr|150	0	-
chr2L	22080737	22080742	Transpac|non-reference|1.0|OSC_E_sample|ngs_te_mapper2|sr|151	0	+
chr2L	22094435	22094441	flea|non-reference|1.0|OSC_E_sample|ngs_te_mapper2|sr|152	0	+
chr2L	22187473	22187479	17.6|non-reference|1.0|OSC_E_sample|ngs_te_mapper2|sr|153	0	-
chr2L	22216160	22216547	diver2|reference|NA|OSC_E_sample|ngs_te_mapper2|sr|154	0	-
chr2L	22224743	22225070	G5|reference|NA|OSC_E_sample|ngs_te_mapper2|sr|155	0	+
chr2L	22298506	22298920	baggins|reference|NA|OSC_E_sample|ngs_te_mapper2|sr|156	0	-
chr2L	22315672	22318155	frogger|reference|NA|OSC_E_sample|ngs_te_mapper2|sr|157	0	+
chr2L	22391995	22392131	baggins|reference|NA|OSC_E_sample|ngs_te_mapper2|sr|158	0	-
chr2L	22998847	22999057	Cr1a|reference|NA|OSC_E_sample|ngs_te_mapper2|sr|159	0	+
chr2L	23008570	23009665	transib2|reference|NA|OSC_E_sample|ngs_te_mapper2|sr|160	0	+
chr2L	23049152	23049683	McClintock|reference|NA|OSC_E_sample|ngs_te_mapper2|sr|161	0	+
chr2L	23179185	23179571	diver2|reference|NA|OSC_E_sample|ngs_te_mapper2|sr|162	0	-
chr2L	23311982	23311986	springer|non-reference|0.67|OSC_E_sample|ngs_te_mapper2|sr|163	0	+
chr2L	23380949	23381780	Idefix|reference|NA|OSC_E_sample|ngs_te_mapper2|sr|164	0	-
chr2L	23429326	23431784	Porto1|reference|NA|OSC_E_sample|ngs_te_mapper2|sr|165	0	-
chr2R	552810	553383	1360|reference|NA|OSC_E_sample|ngs_te_mapper2|sr|166	0	+
chr2R	553380	553968	1360|reference|NA|OSC_E_sample|ngs_te_mapper2|sr|167	0	+
chr2R	668617	669685	17.6|reference|NA|OSC_E_sample|ngs_te_mapper2|sr|168	0	-
chr2R	669750	669810	17.6|reference|NA|OSC_E_sample|ngs_te_mapper2|sr|169	0	-
chr2R	897177	899041	gypsy2|reference|NA|OSC_E_sample|ngs_te_mapper2|sr|170	0	+
chr2R	899084	899166	gypsy2|reference|NA|OSC_E_sample|ngs_te_mapper2|sr|171	0	+
chr2R	899287	899350	1360|reference|NA|OSC_E_sample|ngs_te_mapper2|sr|172	0	-
chr2R	899403	900422	1360|reference|NA|OSC_E_sample|ngs_te_mapper2|sr|173	0	-
chr2R	1004673	1005285	Stalker|reference|NA|OSC_E_sample|ngs_te_mapper2|sr|174	0	-
chr2R	1005334	1005788	Stalker|reference|NA|OSC_E_sample|ngs_te_mapper2|sr|175	0	-
chr2R	1013385	1013759	accord2|reference|NA|OSC_E_sample|ngs_te_mapper2|sr|176	0	+
chr2R	1013796	1013889	accord2|reference|NA|OSC_E_sample|ngs_te_mapper2|sr|177	0	+
chr2R	1233005	1233182	gypsy8|reference|NA|OSC_E_sample|ngs_te_mapper2|sr|178	0	+
chr2R	1246833	1247132	baggins|reference|NA|OSC_E_sample|ngs_te_mapper2|sr|179	0	+
chr2R	1248326	1252684	gypsy4|reference|NA|OSC_E_sample|ngs_te_mapper2|sr|180	0	+
chr2R	1278993	1281854	Rt1a|reference|NA|OSC_E_sample|ngs_te_mapper2|sr|181	0	-
chr2R	1352903	1353221	Cr1a|reference|NA|OSC_E_sample|ngs_te_mapper2|sr|182	0	-
chr2R	1378818	1378824	297|non-reference|1.0|OSC_E_sample|ngs_te_mapper2|sr|183	0	-
chr2R	1516662	1521332	1731|reference|NA|OSC_E_sample|ngs_te_mapper2|sr|184	0	-
chr2R	1578351	1578694	Tc1_2|reference|NA|OSC_E_sample|ngs_te_mapper2|sr|185	0	+
chr2R	1590638	1590648	springer|non-reference|0.67|OSC_E_sample|ngs_te_mapper2|sr|186	0	-
chr2R	1653230	1653626	jockey2|reference|NA|OSC_E_sample|ngs_te_mapper2|sr|187	0	-
chr2R	1733961	1734158	baggins|reference|NA|OSC_E_sample|ngs_te_mapper2|sr|188	0	+
chr2R	1756567	1756573	Transpac|non-reference|1.0|OSC_E_sample|ngs_te_mapper2|sr|189	0	+
chr2R	1757255	1757259	HMS_Beagle|non-reference|1.0|OSC_E_sample|ngs_te_mapper2|sr|190	0	+
chr2R	1772451	1772457	roo|non-reference|1.0|OSC_E_sample|ngs_te_mapper2|sr|191	0	+
chr2R	1835380	1835455	I_element|reference|NA|OSC_E_sample|ngs_te_mapper2|sr|192	0	+
chr2R	1858488	1858734	baggins|reference|NA|OSC_E_sample|ngs_te_mapper2|sr|193	0	+
chr2R	1879582	1879586	ZAM|non-reference|1.0|OSC_E_sample|ngs_te_mapper2|sr|194	0	-
chr2R	1986986	1987965	Idefix|reference|NA|OSC_E_sample|ngs_te_mapper2|sr|195	0	+
chr2R	2017234	2017384	rooA|reference|NA|OSC_E_sample|ngs_te_mapper2|sr|196	0	-
chr2R	2110562	2111605	17.6|reference|NA|OSC_E_sample|ngs_te_mapper2|sr|197	0	+
chr2R	2144015	2144021	297|non-reference|1.0|OSC_E_sample|ngs_te_mapper2|sr|198	0	+
chr2R	2178345	2178807	diver|reference|NA|OSC_E_sample|ngs_te_mapper2|sr|199	0	+
chr2R	2305009	2305119	invader3|reference|NA|OSC_E_sample|ngs_te_mapper2|sr|200	0	+
chr2R	2526581	2526966	roo|reference|NA|OSC_E_sample|ngs_te_mapper2|sr|201	0	-
chr2R	2552386	2552390	blood|non-reference|1.0|OSC_E_sample|ngs_te_mapper2|sr|202	0	-
chr2R	2874136	2874707	297|reference|NA|OSC_E_sample|ngs_te_mapper2|sr|203	0	+
chr2R	2977582	2977910	1731|reference|NA|OSC_E_sample|ngs_te_mapper2|sr|204	0	-
chr2R	3070100	3070171	INE_1|reference|NA|OSC_E_sample|ngs_te_mapper2|sr|205	0	-
chr2R	3117294	3117363	jockey2|reference|NA|OSC_E_sample|ngs_te_mapper2|sr|206	0	+
chr2R	3288945	3289524	Idefix|reference|NA|OSC_E_sample|ngs_te_mapper2|sr|207	0	+
chr2R	3562306	3562838	17.6|reference|NA|OSC_E_sample|ngs_te_mapper2|sr|208	0	-
chr2R	3592496	3592832	Tom1|reference|NA|OSC_E_sample|ngs_te_mapper2|sr|209	0	-
chr2R	3600392	3600558	G3|reference|NA|OSC_E_sample|ngs_te_mapper2|sr|210	0	+
chr2R	3785620	3785624	opus|non-reference|1.0|OSC_E_sample|ngs_te_mapper2|sr|211	0	-
chr2R	3898735	3899216	1360|reference|NA|OSC_E_sample|ngs_te_mapper2|sr|212	0	-
chr2R	3903341	3904121	S2|reference|NA|OSC_E_sample|ngs_te_mapper2|sr|213	0	+
chr2R	3919704	3920183	1360|reference|NA|OSC_E_sample|ngs_te_mapper2|sr|214	0	-
chr2R	3941520	3941856	1360|reference|NA|OSC_E_sample|ngs_te_mapper2|sr|215	0	+
chr2R	4013529	4013533	springer|non-reference|0.5|OSC_E_sample|ngs_te_mapper2|sr|216	0	-
chr2R	4193368	4193593	1360|reference|NA|OSC_E_sample|ngs_te_mapper2|sr|217	0	+
chr2R	4261572	4261632	ZAM|reference|NA|OSC_E_sample|ngs_te_mapper2|sr|218	0	-
chr2R	4312372	4312757	gypsy8|reference|NA|OSC_E_sample|ngs_te_mapper2|sr|219	0	-
chr2R	4521811	4521920	1360|reference|NA|OSC_E_sample|ngs_te_mapper2|sr|220	0	+
chr2R	4562531	4562749	1360|reference|NA|OSC_E_sample|ngs_te_mapper2|sr|221	0	-
chr2R	4655678	4655855	gypsy8|reference|NA|OSC_E_sample|ngs_te_mapper2|sr|222	0	-
chr2R	4659126	4659337	S_element|reference|NA|OSC_E_sample|ngs_te_mapper2|sr|223	0	-
chr2R	4870764	4871253	R1A1_element|reference|NA|OSC_E_sample|ngs_te_mapper2|sr|224	0	-
chr2R	4887367	4887372	flea|non-reference|1.0|OSC_E_sample|ngs_te_mapper2|sr|225	0	-
chr2R	4923354	4923588	aurora_element|reference|NA|OSC_E_sample|ngs_te_mapper2|sr|226	0	-
chr2R	5036789	5036858	invader2|reference|NA|OSC_E_sample|ngs_te_mapper2|sr|227	0	-
chr2R	5107003	5108157	Doc3_element|reference|NA|OSC_E_sample|ngs_te_mapper2|sr|228	0	-
chr2R	5235681	5236608	rooA|reference|NA|OSC_E_sample|ngs_te_mapper2|sr|229	0	+
chr2R	5236702	5236781	rooA|reference|NA|OSC_E_sample|ngs_te_mapper2|sr|230	0	+
chr2R	5283684	5284144	Cr1a|reference|NA|OSC_E_sample|ngs_te_mapper2|sr|231	0	+
chr2R	5299453	5299509	INE_1|reference|NA|OSC_E_sample|ngs_te_mapper2|sr|232	0	-
chr2R	5486199	5487297	transib2|reference|NA|OSC_E_sample|ngs_te_mapper2|sr|233	0	+
chr2R	5543244	5547271	invader1|reference|NA|OSC_E_sample|ngs_te_mapper2|sr|234	0	+
chr2R	5793508	5793579	INE_1|reference|NA|OSC_E_sample|ngs_te_mapper2|sr|235	0	-
chr2R	5955417	5955421	mdg1|non-reference|1.0|OSC_E_sample|ngs_te_mapper2|sr|236	0	-
chr2R	6055960	6055966	flea|non-reference|0.67|OSC_E_sample|ngs_te_mapper2|sr|237	0	+
chr2R	6180753	6180759	flea|non-reference|0.67|OSC_E_sample|ngs_te_mapper2|sr|238	0	-
chr2R	6450919	6455958	Rt1a|reference|NA|OSC_E_sample|ngs_te_mapper2|sr|239	0	+
chr2R	6488633	6488733	1360|reference|NA|OSC_E_sample|ngs_te_mapper2|sr|240	0	+
chr2R	6622199	6622615	invader1|reference|NA|OSC_E_sample|ngs_te_mapper2|sr|241	0	+
chr2R	6746206	6746215	diver|non-reference|1.0|OSC_E_sample|ngs_te_mapper2|sr|242	0	+
chr2R	6779812	6779819	17.6|non-reference|1.0|OSC_E_sample|ngs_te_mapper2|sr|243	0	-
chr2R	6818041	6818046	blood|non-reference|1.0|OSC_E_sample|ngs_te_mapper2|sr|244	0	+
chr2R	6833047	6833055	1360|non-reference|1.0|OSC_E_sample|ngs_te_mapper2|sr|245	0	-
chr2R	6849487	6849491	blood|non-reference|1.0|OSC_E_sample|ngs_te_mapper2|sr|246	0	-
chr2R	6892485	6892489	HMS_Beagle2|non-reference|0.86|OSC_E_sample|ngs_te_mapper2|sr|247	0	-
chr2R	7071076	7071080	gypsy|non-reference|0.62|OSC_E_sample|ngs_te_mapper2|sr|248	0	+
chr2R	7089394	7089398	gypsy|non-reference|0.5|OSC_E_sample|ngs_te_mapper2|sr|249	0	-
chr2R	7255844	7255846	Bari1|non-reference|1.0|OSC_E_sample|ngs_te_mapper2|sr|250	0	+
chr2R	7304339	7304345	flea|non-reference|0.75|OSC_E_sample|ngs_te_mapper2|sr|251	0	+
chr2R	7693572	7693577	copia|non-reference|0.18|OSC_E_sample|ngs_te_mapper2|sr|252	0	+
chr2R	8121420	8121431	flea|non-reference|0.67|OSC_E_sample|ngs_te_mapper2|sr|253	0	+
chr2R	8153733	8153736	flea|non-reference|0.5|OSC_E_sample|ngs_te_mapper2|sr|254	0	+
chr2R	8282004	8282010	roo|non-reference|1.0|OSC_E_sample|ngs_te_mapper2|sr|255	0	-
chr2R	8304272	8304276	ZAM|non-reference|1.0|OSC_E_sample|ngs_te_mapper2|sr|256	0	+
chr2R	8683725	8683729	gypsy|non-reference|0.44|OSC_E_sample|ngs_te_mapper2|sr|257	0	-
chr2R	9072018	9072023	copia|non-reference|0.4|OSC_E_sample|ngs_te_mapper2|sr|258	0	-
chr2R	9086362	9086375	Juan|non-reference|1.0|OSC_E_sample|ngs_te_mapper2|sr|259	0	+
chr2R	9327048	9327054	flea|non-reference|0.86|OSC_E_sample|ngs_te_mapper2|sr|260	0	+
chr2R	9342639	9342652	Rt1b|non-reference|1.0|OSC_E_sample|ngs_te_mapper2|sr|261	0	+
chr2R	9377754	9377768	Rt1b|non-reference|1.0|OSC_E_sample|ngs_te_mapper2|sr|262	0	+
chr2R	9698809	9698811	I_element|non-reference|1.0|OSC_E_sample|ngs_te_mapper2|sr|263	0	+
chr2R	10117995	10117999	gypsy|non-reference|1.0|OSC_E_sample|ngs_te_mapper2|sr|264	0	+
chr2R	10156496	10156500	gypsy|non-reference|1.0|OSC_E_sample|ngs_te_mapper2|sr|265	0	-
chr2R	10600625	10600629	gypsy|non-reference|1.0|OSC_E_sample|ngs_te_mapper2|sr|266	0	+
chr2R	10605221	10605231	Doc|non-reference|1.0|OSC_E_sample|ngs_te_mapper2|sr|267	0	-
chr2R	10767328	10767332	springer|non-reference|1.0|OSC_E_sample|ngs_te_mapper2|sr|268	0	+
chr2R	10772561	10772573	I_element|non-reference|0.5|OSC_E_sample|ngs_te_mapper2|sr|269	0	-
chr2R	10948082	10949127	17.6|reference|NA|OSC_E_sample|ngs_te_mapper2|sr|270	0	+
chr2R	11044440	11044444	springer|non-reference|0.9|OSC_E_sample|ngs_te_mapper2|sr|271	0	-
chr2R	11805068	11805072	springer|non-reference|1.0|OSC_E_sample|ngs_te_mapper2|sr|272	0	-
chr2R	12317898	12319449	Tc1_2|reference|NA|OSC_E_sample|ngs_te_mapper2|sr|273	0	+
chr2R	12895435	12895440	rover|non-reference|1.0|OSC_E_sample|ngs_te_mapper2|sr|274	0	-
chr2R	13283443	13283449	roo|non-reference|0.75|OSC_E_sample|ngs_te_mapper2|sr|275	0	-
chr2R	13333974	13333978	springer|non-reference|0.64|OSC_E_sample|ngs_te_mapper2|sr|276	0	-
chr2R	13353552	13353557	roo|non-reference|1.0|OSC_E_sample|ngs_te_mapper2|sr|277	0	-
chr2R	13367319	13367331	BS|non-reference|1.0|OSC_E_sample|ngs_te_mapper2|sr|278	0	+
chr2R	13615452	13615456	gtwin|non-reference|1.0|OSC_E_sample|ngs_te_mapper2|sr|279	0	-
chr2R	13628491	13628500	Rt1b|non-reference|1.0|OSC_E_sample|ngs_te_mapper2|sr|280	0	-
chr2R	13661430	13661436	3S18|non-reference|1.0|OSC_E_sample|ngs_te_mapper2|sr|281	0	-
chr2R	14127992	14127996	springer|non-reference|1.0|OSC_E_sample|ngs_te_mapper2|sr|282	0	+
chr2R	14305791	14305799	roo|non-reference|1.0|OSC_E_sample|ngs_te_mapper2|sr|283	0	+
chr2R	14338682	14338691	copia|non-reference|1.0|OSC_E_sample|ngs_te_mapper2|sr|284	0	+
chr2R	14547854	14547859	blood|non-reference|1.0|OSC_E_sample|ngs_te_mapper2|sr|285	0	-
chr2R	14880204	14880208	Stalker2|non-reference|0.93|OSC_E_sample|ngs_te_mapper2|sr|286	0	-
chr2R	15424152	15424156	Transpac|non-reference|1.0|OSC_E_sample|ngs_te_mapper2|sr|287	0	+
chr2R	15618310	15618315	copia|non-reference|1.0|OSC_E_sample|ngs_te_mapper2|sr|288	0	-
chr2R	15915473	15915479	copia|non-reference|1.0|OSC_E_sample|ngs_te_mapper2|sr|289	0	+
chr2R	15951002	15951006	HMS_Beagle|non-reference|1.0|OSC_E_sample|ngs_te_mapper2|sr|290	0	+
chr2R	16162975	16162979	springer|non-reference|1.0|OSC_E_sample|ngs_te_mapper2|sr|291	0	+
chr2R	16611939	16611943	gypsy|non-reference|1.0|OSC_E_sample|ngs_te_mapper2|sr|292	0	-
chr2R	16727068	16727072	springer|non-reference|0.83|OSC_E_sample|ngs_te_mapper2|sr|293	0	-
chr2R	16812480	16812486	copia|non-reference|0.91|OSC_E_sample|ngs_te_mapper2|sr|294	0	+
chr2R	17104565	17104569	springer|non-reference|1.0|OSC_E_sample|ngs_te_mapper2|sr|295	0	-
chr2R	17176430	17182541	diver|reference|NA|OSC_E_sample|ngs_te_mapper2|sr|296	0	-
chr2R	17277265	17277615	jockey|reference|NA|OSC_E_sample|ngs_te_mapper2|sr|297	0	+
chr2R	17403579	17403584	copia|non-reference|1.0|OSC_E_sample|ngs_te_mapper2|sr|298	0	+
chr2R	17485977	17490671	F_element|reference|NA|OSC_E_sample|ngs_te_mapper2|sr|299	0	+
chr2R	17558872	17558877	copia|non-reference|1.0|OSC_E_sample|ngs_te_mapper2|sr|300	0	-
chr2R	17672598	17672600	P_element|non-reference|0.91|OSC_E_sample|ngs_te_mapper2|sr|301	0	+
chr2R	17875364	17875368	gypsy|non-reference|1.0|OSC_E_sample|ngs_te_mapper2|sr|302	0	+
chr2R	18254568	18254574	flea|non-reference|1.0|OSC_E_sample|ngs_te_mapper2|sr|303	0	-
chr2R	18858290	18860019	Bari1|reference|NA|OSC_E_sample|ngs_te_mapper2|sr|304	0	-
chr2R	18917203	18917207	Transpac|non-reference|1.0|OSC_E_sample|ngs_te_mapper2|sr|305	0	-
chr2R	19056001	19056006	roo|non-reference|1.0|OSC_E_sample|ngs_te_mapper2|sr|306	0	+
chr2R	19158547	19158552	297|non-reference|1.0|OSC_E_sample|ngs_te_mapper2|sr|307	0	-
chr2R	19221425	19221438	I_element|non-reference|1.0|OSC_E_sample|ngs_te_mapper2|sr|308	0	-
chr2R	19316750	19316754	springer|non-reference|1.0|OSC_E_sample|ngs_te_mapper2|sr|309	0	+
chr2R	19648116	19648121	roo|non-reference|1.0|OSC_E_sample|ngs_te_mapper2|sr|310	0	+
chr2R	20408114	20408122	F_element|non-reference|1.0|OSC_E_sample|ngs_te_mapper2|sr|311	0	+
chr2R	20413128	20413133	diver|non-reference|1.0|OSC_E_sample|ngs_te_mapper2|sr|312	0	+
chr2R	20436755	20436761	17.6|non-reference|1.0|OSC_E_sample|ngs_te_mapper2|sr|313	0	-
chr2R	20441088	20441092	Tabor|non-reference|1.0|OSC_E_sample|ngs_te_mapper2|sr|314	0	-
chr2R	20474190	20474191	copia|non-reference|1.0|OSC_E_sample|ngs_te_mapper2|sr|315	0	-
chr2R	20602129	20602133	gypsy|non-reference|1.0|OSC_E_sample|ngs_te_mapper2|sr|316	0	+
chr2R	20813875	20813888	F_element|non-reference|1.0|OSC_E_sample|ngs_te_mapper2|sr|317	0	-
chr2R	21037580	21037583	springer|non-reference|0.83|OSC_E_sample|ngs_te_mapper2|sr|318	0	+
chr2R	21203737	21203743	flea|non-reference|1.0|OSC_E_sample|ngs_te_mapper2|sr|319	0	-
chr2R	21246496	21246510	I_element|non-reference|0.5|OSC_E_sample|ngs_te_mapper2|sr|320	0	-
chr2R	21507997	21508001	gypsy|non-reference|0.86|OSC_E_sample|ngs_te_mapper2|sr|321	0	-
chr2R	21732807	21732818	I_element|non-reference|1.0|OSC_E_sample|ngs_te_mapper2|sr|322	0	+
chr2R	21755470	21755475	copia|non-reference|1.0|OSC_E_sample|ngs_te_mapper2|sr|323	0	-
chr2R	21931876	21931881	Transpac|non-reference|1.0|OSC_E_sample|ngs_te_mapper2|sr|324	0	+
chr2R	21998591	21998600	F_element|non-reference|1.0|OSC_E_sample|ngs_te_mapper2|sr|325	0	+
chr2R	22661266	22661270	Transpac|non-reference|1.0|OSC_E_sample|ngs_te_mapper2|sr|326	0	-
chr2R	23051753	23051759	flea|non-reference|1.0|OSC_E_sample|ngs_te_mapper2|sr|327	0	-
chr2R	23225837	23225841	gypsy|non-reference|1.0|OSC_E_sample|ngs_te_mapper2|sr|328	0	-
chr2R	23433363	23433372	roo|non-reference|1.0|OSC_E_sample|ngs_te_mapper2|sr|329	0	+
chr2R	23877782	23878196	297|reference|NA|OSC_E_sample|ngs_te_mapper2|sr|330	0	+
chr2R	24254966	24254970	gypsy|non-reference|1.0|OSC_E_sample|ngs_te_mapper2|sr|331	0	-
chr2R	24751217	24751219	flea|non-reference|1.0|OSC_E_sample|ngs_te_mapper2|sr|332	0	-
chr2R	24851655	24851659	opus|non-reference|1.0|OSC_E_sample|ngs_te_mapper2|sr|333	0	+
chr2R	25051678	25051854	G5A|reference|NA|OSC_E_sample|ngs_te_mapper2|sr|334	0	-
chr3L	166444	166448	gypsy|non-reference|1.0|OSC_E_sample|ngs_te_mapper2|sr|335	0	+
chr3L	292714	292718	springer|non-reference|1.0|OSC_E_sample|ngs_te_mapper2|sr|336	0	+
chr3L	485585	485594	roo|non-reference|1.0|OSC_E_sample|ngs_te_mapper2|sr|337	0	-
chr3L	780886	780890	springer|non-reference|0.71|OSC_E_sample|ngs_te_mapper2|sr|338	0	+
chr3L	1023278	1023285	roo|non-reference|1.0|OSC_E_sample|ngs_te_mapper2|sr|339	0	+
chr3L	1091291	1091295	gypsy|non-reference|1.0|OSC_E_sample|ngs_te_mapper2|sr|340	0	-
chr3L	1095490	1095494	springer|non-reference|0.8|OSC_E_sample|ngs_te_mapper2|sr|341	0	+
chr3L	1374688	1374692	springer|non-reference|0.44|OSC_E_sample|ngs_te_mapper2|sr|342	0	+
chr3L	1397050	1397062	Juan|non-reference|1.0|OSC_E_sample|ngs_te_mapper2|sr|343	0	+
chr3L	1401361	1401372	F_element|non-reference|1.0|OSC_E_sample|ngs_te_mapper2|sr|344	0	-
chr3L	1748269	1748278	flea|non-reference|1.0|OSC_E_sample|ngs_te_mapper2|sr|345	0	-
chr3L	2035285	2035297	Juan|non-reference|1.0|OSC_E_sample|ngs_te_mapper2|sr|346	0	-
chr3L	2216572	2216581	jockey|non-reference|1.0|OSC_E_sample|ngs_te_mapper2|sr|347	0	-
chr3L	2371937	2371941	gypsy|non-reference|1.0|OSC_E_sample|ngs_te_mapper2|sr|348	0	-
chr3L	2474135	2474143	roo|non-reference|1.0|OSC_E_sample|ngs_te_mapper2|sr|349	0	+
chr3L	2530554	2530558	gypsy|non-reference|1.0|OSC_E_sample|ngs_te_mapper2|sr|350	0	-
chr3L	2584290	2584295	copia|non-reference|1.0|OSC_E_sample|ngs_te_mapper2|sr|351	0	+
chr3L	2844714	2844722	hobo|non-reference|1.0|OSC_E_sample|ngs_te_mapper2|sr|352	0	+
chr3L	2966777	2973541	mdg1|reference|NA|OSC_E_sample|ngs_te_mapper2|sr|353	0	+
chr3L	3051801	3051882	pogo|reference|NA|OSC_E_sample|ngs_te_mapper2|sr|354	0	+
chr3L	3240559	3240564	diver|non-reference|1.0|OSC_E_sample|ngs_te_mapper2|sr|355	0	-
chr3L	3715460	3715464	springer|non-reference|0.5|OSC_E_sample|ngs_te_mapper2|sr|356	0	+
chr3L	3733099	3733103	springer|non-reference|1.0|OSC_E_sample|ngs_te_mapper2|sr|357	0	-
chr3L	3798625	3798630	1360|non-reference|1.0|OSC_E_sample|ngs_te_mapper2|sr|358	0	-
chr3L	4127503	4127516	jockey|non-reference|1.0|OSC_E_sample|ngs_te_mapper2|sr|359	0	-
chr3L	4154296	4154300	opus|non-reference|1.0|OSC_E_sample|ngs_te_mapper2|sr|360	0	+
chr3L	4464740	4464744	opus|non-reference|1.0|OSC_E_sample|ngs_te_mapper2|sr|361	0	+
chr3L	4777120	4777125	copia|non-reference|1.0|OSC_E_sample|ngs_te_mapper2|sr|362	0	+
chr3L	4846441	4846449	roo|non-reference|1.0|OSC_E_sample|ngs_te_mapper2|sr|363	0	-
chr3L	5009634	5009638	297|non-reference|1.0|OSC_E_sample|ngs_te_mapper2|sr|364	0	-
chr3L	5139523	5139536	Doc|non-reference|1.0|OSC_E_sample|ngs_te_mapper2|sr|365	0	+
chr3L	5181150	5181154	gypsy|non-reference|1.0|OSC_E_sample|ngs_te_mapper2|sr|366	0	+
chr3L	5498721	5498724	gypsy|non-reference|0.91|OSC_E_sample|ngs_te_mapper2|sr|367	0	+
chr3L	5514171	5514191	I_element|non-reference|1.0|OSC_E_sample|ngs_te_mapper2|sr|368	0	+
chr3L	5683988	5684002	Rt1b|non-reference|1.0|OSC_E_sample|ngs_te_mapper2|sr|369	0	-
chr3L	5762812	5762813	Tabor|non-reference|1.0|OSC_E_sample|ngs_te_mapper2|sr|370	0	+
chr3L	6334987	6334994	F_element|non-reference|1.0|OSC_E_sample|ngs_te_mapper2|sr|371	0	-
chr3L	6403303	6403308	3S18|non-reference|1.0|OSC_E_sample|ngs_te_mapper2|sr|372	0	-
chr3L	7319773	7319779	297|non-reference|1.0|OSC_E_sample|ngs_te_mapper2|sr|373	0	+
chr3L	7438063	7438067	gypsy|non-reference|0.91|OSC_E_sample|ngs_te_mapper2|sr|374	0	-
chr3L	7574357	7574368	297|non-reference|1.0|OSC_E_sample|ngs_te_mapper2|sr|375	0	+
chr3L	7595564	7595568	springer|non-reference|1.0|OSC_E_sample|ngs_te_mapper2|sr|376	0	-
chr3L	7648179	7648187	1360|non-reference|1.0|OSC_E_sample|ngs_te_mapper2|sr|377	0	+
chr3L	8008901	8008905	springer|non-reference|0.57|OSC_E_sample|ngs_te_mapper2|sr|378	0	-
chr3L	8019517	8019521	springer|non-reference|0.6|OSC_E_sample|ngs_te_mapper2|sr|379	0	+
chr3L	8398652	8398656	springer|non-reference|0.83|OSC_E_sample|ngs_te_mapper2|sr|380	0	+
chr3L	8843609	8843613	opus|non-reference|0.38|OSC_E_sample|ngs_te_mapper2|sr|381	0	+
chr3L	8848377	8848387	flea|non-reference|0.56|OSC_E_sample|ngs_te_mapper2|sr|382	0	-
chr3L	8855217	8855221	springer|non-reference|0.6|OSC_E_sample|ngs_te_mapper2|sr|383	0	+
chr3L	8878096	8878100	springer|non-reference|0.71|OSC_E_sample|ngs_te_mapper2|sr|384	0	-
chr3L	9686347	9686348	Quasimodo|non-reference|1.0|OSC_E_sample|ngs_te_mapper2|sr|385	0	+
chr3L	9689563	9689567	mdg3|non-reference|0.36|OSC_E_sample|ngs_te_mapper2|sr|386	0	-
chr3L	9858301	9858305	pogo|non-reference|0.4|OSC_E_sample|ngs_te_mapper2|sr|387	0	+
chr3L	9964411	9964415	flea|non-reference|0.62|OSC_E_sample|ngs_te_mapper2|sr|388	0	-
chr3L	10391093	10391098	roo|non-reference|0.57|OSC_E_sample|ngs_te_mapper2|sr|389	0	-
chr3L	10453635	10453641	roo|non-reference|0.71|OSC_E_sample|ngs_te_mapper2|sr|390	0	-
chr3L	10830755	10830761	copia|non-reference|0.5|OSC_E_sample|ngs_te_mapper2|sr|391	0	+
chr3L	10893964	10893969	412|non-reference|0.7|OSC_E_sample|ngs_te_mapper2|sr|392	0	+
chr3L	10914627	10914634	412|non-reference|0.83|OSC_E_sample|ngs_te_mapper2|sr|393	0	+
chr3L	11158602	11158607	Stalker2|non-reference|0.6|OSC_E_sample|ngs_te_mapper2|sr|394	0	+
chr3L	11240260	11240264	gypsy|non-reference|0.44|OSC_E_sample|ngs_te_mapper2|sr|395	0	-
chr3L	11277537	11278450	Rt1a|reference|NA|OSC_E_sample|ngs_te_mapper2|sr|396	0	-
chr3L	11431475	11431488	I_element|non-reference|0.8|OSC_E_sample|ngs_te_mapper2|sr|397	0	-
chr3L	11520897	11520904	roo|non-reference|0.59|OSC_E_sample|ngs_te_mapper2|sr|398	0	+
chr3L	11833288	11833292	springer|non-reference|0.32|OSC_E_sample|ngs_te_mapper2|sr|399	0	-
chr3L	11877868	11877869	3S18|non-reference|1.0|OSC_E_sample|ngs_te_mapper2|sr|400	0	-
chr3L	11984504	11984508	springer|non-reference|0.57|OSC_E_sample|ngs_te_mapper2|sr|401	0	+
chr3L	11985959	11985963	Tabor|non-reference|0.7|OSC_E_sample|ngs_te_mapper2|sr|402	0	-
chr3L	12093331	12093335	gypsy|non-reference|0.33|OSC_E_sample|ngs_te_mapper2|sr|403	0	+
chr3L	12350699	12350713	Rt1b|non-reference|0.53|OSC_E_sample|ngs_te_mapper2|sr|404	0	-
chr3L	12863734	12863741	Transpac|non-reference|0.43|OSC_E_sample|ngs_te_mapper2|sr|405	0	+
chr3L	12913546	12913550	gypsy|non-reference|0.33|OSC_E_sample|ngs_te_mapper2|sr|406	0	+
chr3L	12947048	12947053	297|non-reference|0.4|OSC_E_sample|ngs_te_mapper2|sr|407	0	-
chr3L	12965466	12965475	hobo|non-reference|0.6|OSC_E_sample|ngs_te_mapper2|sr|408	0	-
chr3L	13022268	13022272	gtwin|non-reference|0.5|OSC_E_sample|ngs_te_mapper2|sr|409	0	-
chr3L	13339760	13339765	copia|non-reference|0.4|OSC_E_sample|ngs_te_mapper2|sr|410	0	-
chr3L	13342854	13342868	I_element|non-reference|0.57|OSC_E_sample|ngs_te_mapper2|sr|411	0	-
chr3L	13491033	13491039	copia|non-reference|0.39|OSC_E_sample|ngs_te_mapper2|sr|412	0	-
chr3L	13498125	13498129	gypsy|non-reference|0.75|OSC_E_sample|ngs_te_mapper2|sr|413	0	-
chr3L	13581913	13581920	hobo|non-reference|0.73|OSC_E_sample|ngs_te_mapper2|sr|414	0	+
chr3L	13616948	13616956	hobo|non-reference|0.4|OSC_E_sample|ngs_te_mapper2|sr|415	0	-
chr3L	13654245	13654254	hobo|non-reference|0.6|OSC_E_sample|ngs_te_mapper2|sr|416	0	+
chr3L	13731399	13731403	Burdock|non-reference|0.35|OSC_E_sample|ngs_te_mapper2|sr|417	0	+
chr3L	13757796	13757803	roo|non-reference|0.62|OSC_E_sample|ngs_te_mapper2|sr|418	0	+
chr3L	14425096	14425101	gypsy|non-reference|0.75|OSC_E_sample|ngs_te_mapper2|sr|419	0	-
chr3L	14724670	14724677	mdg3|non-reference|1.0|OSC_E_sample|ngs_te_mapper2|sr|420	0	-
chr3L	14819525	14819527	pogo|non-reference|1.0|OSC_E_sample|ngs_te_mapper2|sr|421	0	+
chr3L	14887862	14887875	jockey|non-reference|0.4|OSC_E_sample|ngs_te_mapper2|sr|422	0	-
chr3L	15183095	15183099	springer|non-reference|0.43|OSC_E_sample|ngs_te_mapper2|sr|423	0	+
chr3L	15223268	15223274	copia|non-reference|0.75|OSC_E_sample|ngs_te_mapper2|sr|424	0	-
chr3L	15328322	15328326	HMS_Beagle2|non-reference|0.6|OSC_E_sample|ngs_te_mapper2|sr|425	0	-
chr3L	15448629	15448648	I_element|non-reference|0.67|OSC_E_sample|ngs_te_mapper2|sr|426	0	-
chr3L	15642228	15642242	jockey|non-reference|0.67|OSC_E_sample|ngs_te_mapper2|sr|427	0	-
chr3L	15914174	15914180	flea|non-reference|0.86|OSC_E_sample|ngs_te_mapper2|sr|428	0	+
chr3L	16012364	16012368	HMS_Beagle|non-reference|0.75|OSC_E_sample|ngs_te_mapper2|sr|429	0	-
chr3L	16245761	16245768	roo|non-reference|0.86|OSC_E_sample|ngs_te_mapper2|sr|430	0	-
chr3L	16463188	16463194	roo|non-reference|0.5|OSC_E_sample|ngs_te_mapper2|sr|431	0	+
chr3L	16561520	16561526	roo|non-reference|0.75|OSC_E_sample|ngs_te_mapper2|sr|432	0	+
chr3L	16576993	16577221	TART_A|reference|NA|OSC_E_sample|ngs_te_mapper2|sr|433	0	-
chr3L	16577524	16577693	TART_A|reference|NA|OSC_E_sample|ngs_te_mapper2|sr|434	0	-
chr3L	16681658	16681662	gypsy|non-reference|0.38|OSC_E_sample|ngs_te_mapper2|sr|435	0	-
chr3L	16725558	16725562	opus|non-reference|0.71|OSC_E_sample|ngs_te_mapper2|sr|436	0	+
chr3L	16802423	16802427	gypsy|non-reference|0.88|OSC_E_sample|ngs_te_mapper2|sr|437	0	+
chr3L	16802711	16802716	blood|non-reference|0.38|OSC_E_sample|ngs_te_mapper2|sr|438	0	+
chr3L	16823474	16823479	roo|non-reference|0.7|OSC_E_sample|ngs_te_mapper2|sr|439	0	+
chr3L	16919799	16919811	R1A1_element|non-reference|0.46|OSC_E_sample|ngs_te_mapper2|sr|440	0	+
chr3L	17113410	17113412	pogo|non-reference|0.67|OSC_E_sample|ngs_te_mapper2|sr|441	0	+
chr3L	17139129	17139138	roo|non-reference|0.67|OSC_E_sample|ngs_te_mapper2|sr|442	0	+
chr3L	17172782	17172786	roo|non-reference|0.57|OSC_E_sample|ngs_te_mapper2|sr|443	0	-
chr3L	17207682	17207688	297|non-reference|0.67|OSC_E_sample|ngs_te_mapper2|sr|444	0	-
chr3L	17218329	17218333	gypsy|non-reference|0.35|OSC_E_sample|ngs_te_mapper2|sr|445	0	+
chr3L	17297722	17297727	roo|non-reference|0.36|OSC_E_sample|ngs_te_mapper2|sr|446	0	-
chr3L	17352438	17352442	412|non-reference|0.5|OSC_E_sample|ngs_te_mapper2|sr|447	0	-
chr3L	17444061	17444065	opus|non-reference|0.71|OSC_E_sample|ngs_te_mapper2|sr|448	0	-
chr3L	17768178	17768185	Quasimodo|non-reference|0.67|OSC_E_sample|ngs_te_mapper2|sr|449	0	+
chr3L	17779130	17779134	flea|non-reference|0.65|OSC_E_sample|ngs_te_mapper2|sr|450	0	-
chr3L	17836639	17836643	gypsy|non-reference|0.4|OSC_E_sample|ngs_te_mapper2|sr|451	0	+
chr3L	17873668	17874018	1360|reference|NA|OSC_E_sample|ngs_te_mapper2|sr|452	0	+
chr3L	17925158	17925162	gypsy|non-reference|1.0|OSC_E_sample|ngs_te_mapper2|sr|453	0	-
chr3L	17926257	17926261	gypsy|non-reference|0.71|OSC_E_sample|ngs_te_mapper2|sr|454	0	+
chr3L	17942293	17942298	blood|non-reference|0.64|OSC_E_sample|ngs_te_mapper2|sr|455	0	+
chr3L	18172507	18172511	gypsy|non-reference|0.44|OSC_E_sample|ngs_te_mapper2|sr|456	0	+
chr3L	18274817	18274820	F_element|non-reference|0.57|OSC_E_sample|ngs_te_mapper2|sr|457	0	-
chr3L	18463479	18463483	gypsy5|non-reference|0.38|OSC_E_sample|ngs_te_mapper2|sr|458	0	-
chr3L	18510468	18510475	roo|non-reference|0.5|OSC_E_sample|ngs_te_mapper2|sr|459	0	-
chr3L	18555983	18555987	opus|non-reference|1.0|OSC_E_sample|ngs_te_mapper2|sr|460	0	+
chr3L	18616244	18616248	springer|non-reference|0.5|OSC_E_sample|ngs_te_mapper2|sr|461	0	+
chr3L	18704481	18704495	Rt1b|non-reference|1.0|OSC_E_sample|ngs_te_mapper2|sr|462	0	-
chr3L	18814831	18814837	gypsy|non-reference|0.57|OSC_E_sample|ngs_te_mapper2|sr|463	0	+
chr3L	18846186	18846192	17.6|non-reference|0.75|OSC_E_sample|ngs_te_mapper2|sr|464	0	+
chr3L	19112901	19112906	blood|non-reference|0.71|OSC_E_sample|ngs_te_mapper2|sr|465	0	+
chr3L	19456061	19456066	roo|non-reference|0.36|OSC_E_sample|ngs_te_mapper2|sr|466	0	+
chr3L	19542237	19542246	roo|non-reference|0.67|OSC_E_sample|ngs_te_mapper2|sr|467	0	-
chr3L	19574107	19574111	gypsy|non-reference|0.8|OSC_E_sample|ngs_te_mapper2|sr|468	0	-
chr3L	19575728	19575729	gypsy|non-reference|0.56|OSC_E_sample|ngs_te_mapper2|sr|469	0	+
chr3L	20197651	20197655	springer|non-reference|0.53|OSC_E_sample|ngs_te_mapper2|sr|470	0	+
chr3L	20272888	20272893	roo|non-reference|0.67|OSC_E_sample|ngs_te_mapper2|sr|471	0	+
chr3L	20332285	20334412	17.6|reference|NA|OSC_E_sample|ngs_te_mapper2|sr|472	0	-
chr3L	20334481	20334790	17.6|reference|NA|OSC_E_sample|ngs_te_mapper2|sr|473	0	-
chr3L	20361738	20361740	pogo|non-reference|0.43|OSC_E_sample|ngs_te_mapper2|sr|474	0	-
chr3L	20454512	20454520	1360|non-reference|0.75|OSC_E_sample|ngs_te_mapper2|sr|475	0	-
chr3L	20735977	20735981	gypsy|non-reference|0.67|OSC_E_sample|ngs_te_mapper2|sr|476	0	+
chr3L	20912521	20912524	gypsy|non-reference|1.0|OSC_E_sample|ngs_te_mapper2|sr|477	0	+
chr3L	21070286	21070292	roo|non-reference|0.56|OSC_E_sample|ngs_te_mapper2|sr|478	0	-
chr3L	21119479	21119483	gypsy|non-reference|0.6|OSC_E_sample|ngs_te_mapper2|sr|479	0	+
chr3L	21187455	21187461	hopper|non-reference|1.0|OSC_E_sample|ngs_te_mapper2|sr|480	0	+
chr3L	21284851	21284855	blood|non-reference|0.55|OSC_E_sample|ngs_te_mapper2|sr|481	0	+
chr3L	21435384	21435446	roo|reference|NA|OSC_E_sample|ngs_te_mapper2|sr|482	0	+
chr3L	21636490	21636494	HMS_Beagle2|non-reference|1.0|OSC_E_sample|ngs_te_mapper2|sr|483	0	+
chr3L	21881186	21881457	invader2|reference|NA|OSC_E_sample|ngs_te_mapper2|sr|484	0	-
chr3L	22007062	22007066	springer|non-reference|1.0|OSC_E_sample|ngs_te_mapper2|sr|485	0	+
chr3L	22007223	22007227	springer|non-reference|0.67|OSC_E_sample|ngs_te_mapper2|sr|486	0	+
chr3L	22099730	22105858	3S18|reference|NA|OSC_E_sample|ngs_te_mapper2|sr|487	0	+
chr3L	22218493	22218499	roo|non-reference|0.38|OSC_E_sample|ngs_te_mapper2|sr|488	0	+
chr3L	22401503	22401507	springer|non-reference|0.5|OSC_E_sample|ngs_te_mapper2|sr|489	0	+
chr3L	22555824	22563237	blood|reference|NA|OSC_E_sample|ngs_te_mapper2|sr|490	0	+
chr3L	22617244	22624639	blood|reference|NA|OSC_E_sample|ngs_te_mapper2|sr|491	0	-
chr3L	22761445	22766814	Ivk|reference|NA|OSC_E_sample|ngs_te_mapper2|sr|492	0	+
chr3L	22822345	22822349	springer|non-reference|0.5|OSC_E_sample|ngs_te_mapper2|sr|493	0	+
chr3L	22842771	22842779	copia|non-reference|0.46|OSC_E_sample|ngs_te_mapper2|sr|494	0	-
chr3L	22916209	22916305	INE_1|reference|NA|OSC_E_sample|ngs_te_mapper2|sr|495	0	+
chr3L	23081269	23081420	S2|reference|NA|OSC_E_sample|ngs_te_mapper2|sr|496	0	-
chr3L	23112593	23117891	R1A1_element|reference|NA|OSC_E_sample|ngs_te_mapper2|sr|497	0	+
chr3L	23122755	23122961	rooA|reference|NA|OSC_E_sample|ngs_te_mapper2|sr|498	0	-
chr3L	23211398	23212647	Helena|reference|NA|OSC_E_sample|ngs_te_mapper2|sr|499	0	-
chr3L	23235635	23235971	HMS_Beagle2|reference|NA|OSC_E_sample|ngs_te_mapper2|sr|500	0	-
chr3L	23271760	23276816	invader2|reference|NA|OSC_E_sample|ngs_te_mapper2|sr|501	0	+
chr3L	23344098	23344398	1360|reference|NA|OSC_E_sample|ngs_te_mapper2|sr|502	0	+
chr3L	23460582	23464807	Rt1a|reference|NA|OSC_E_sample|ngs_te_mapper2|sr|503	0	-
chr3L	23464848	23465555	Rt1a|reference|NA|OSC_E_sample|ngs_te_mapper2|sr|504	0	-
chr3L	23588762	23588827	Doc4_element|reference|NA|OSC_E_sample|ngs_te_mapper2|sr|505	0	+
chr3L	23589303	23589356	G4|reference|NA|OSC_E_sample|ngs_te_mapper2|sr|506	0	-
chr3L	23599894	23600309	roo|reference|NA|OSC_E_sample|ngs_te_mapper2|sr|507	0	+
chr3L	23619359	23620581	Tc1|reference|NA|OSC_E_sample|ngs_te_mapper2|sr|508	0	-
chr3L	23650001	23650189	mariner2|reference|NA|OSC_E_sample|ngs_te_mapper2|sr|509	0	-
chr3L	23650386	23650952	1360|reference|NA|OSC_E_sample|ngs_te_mapper2|sr|510	0	+
chr3L	23656425	23657062	G4|reference|NA|OSC_E_sample|ngs_te_mapper2|sr|511	0	+
chr3L	23975483	23976142	Quasimodo|reference|NA|OSC_E_sample|ngs_te_mapper2|sr|512	0	+
chr3L	23977397	23978716	Rt1a|reference|NA|OSC_E_sample|ngs_te_mapper2|sr|513	0	+
chr3L	24055672	24055857	aurora_element|reference|NA|OSC_E_sample|ngs_te_mapper2|sr|514	0	-
chr3L	24055854	24055906	aurora_element|reference|NA|OSC_E_sample|ngs_te_mapper2|sr|515	0	-
chr3L	24055985	24056147	aurora_element|reference|NA|OSC_E_sample|ngs_te_mapper2|sr|516	0	-
chr3L	24186464	24186597	G4|reference|NA|OSC_E_sample|ngs_te_mapper2|sr|517	0	+
chr3L	24312991	24313153	gypsy2|reference|NA|OSC_E_sample|ngs_te_mapper2|sr|518	0	+
chr3L	24352163	24352460	rooA|reference|NA|OSC_E_sample|ngs_te_mapper2|sr|519	0	+
chr3L	24538296	24538447	1360|reference|NA|OSC_E_sample|ngs_te_mapper2|sr|520	0	-
chr3L	24708441	24708835	baggins|reference|NA|OSC_E_sample|ngs_te_mapper2|sr|521	0	+
chr3L	24861757	24862145	diver2|reference|NA|OSC_E_sample|ngs_te_mapper2|sr|522	0	-
chr3L	24952770	24952943	transib2|reference|NA|OSC_E_sample|ngs_te_mapper2|sr|523	0	+
chr3L	24995660	24995663	pogo|non-reference|0.91|OSC_E_sample|ngs_te_mapper2|sr|524	0	-
chr3L	25118902	25118976	Cr1a|reference|NA|OSC_E_sample|ngs_te_mapper2|sr|525	0	+
chr3L	25175779	25176126	invader4|reference|NA|OSC_E_sample|ngs_te_mapper2|sr|526	0	+
chr3L	25208815	25209449	Cr1a|reference|NA|OSC_E_sample|ngs_te_mapper2|sr|527	0	-
chr3L	25271313	25271544	1360|reference|NA|OSC_E_sample|ngs_te_mapper2|sr|528	0	-
chr3L	25338059	25340161	Cr1a|reference|NA|OSC_E_sample|ngs_te_mapper2|sr|529	0	+
chr3L	25411508	25411852	1360|reference|NA|OSC_E_sample|ngs_te_mapper2|sr|530	0	+
chr3L	25552525	25553386	Fw3|reference|NA|OSC_E_sample|ngs_te_mapper2|sr|531	0	+
chr3L	25677709	25678191	Cr1a|reference|NA|OSC_E_sample|ngs_te_mapper2|sr|532	0	+
chr3L	25802223	25802627	Osvaldo|reference|NA|OSC_E_sample|ngs_te_mapper2|sr|533	0	+
chr3L	25803770	25804306	1360|reference|NA|OSC_E_sample|ngs_te_mapper2|sr|534	0	-
chr3L	25804336	25805017	1360|reference|NA|OSC_E_sample|ngs_te_mapper2|sr|535	0	-
chr3L	25848987	25849114	1360|reference|NA|OSC_E_sample|ngs_te_mapper2|sr|536	0	-
chr3L	25849243	25849373	1360|reference|NA|OSC_E_sample|ngs_te_mapper2|sr|537	0	-
chr3L	25952712	25952769	G3|reference|NA|OSC_E_sample|ngs_te_mapper2|sr|538	0	-
chr3L	26025785	26026239	gypsy8|reference|NA|OSC_E_sample|ngs_te_mapper2|sr|539	0	-
chr3L	26289077	26289137	ZAM|reference|NA|OSC_E_sample|ngs_te_mapper2|sr|540	0	+
chr3L	26311570	26315557	mdg3|reference|NA|OSC_E_sample|ngs_te_mapper2|sr|541	0	-
chr3L	26471540	26471702	S2|reference|NA|OSC_E_sample|ngs_te_mapper2|sr|542	0	+
chr3L	26671149	26671509	gypsy7|reference|NA|OSC_E_sample|ngs_te_mapper2|sr|543	0	-
chr3L	26704581	26709829	Transpac|reference|NA|OSC_E_sample|ngs_te_mapper2|sr|544	0	+
chr3L	26710225	26710307	INE_1|reference|NA|OSC_E_sample|ngs_te_mapper2|sr|545	0	+
chr3L	27094827	27095010	gypsy8|reference|NA|OSC_E_sample|ngs_te_mapper2|sr|546	0	-
chr3L	27095056	27095119	gypsy8|reference|NA|OSC_E_sample|ngs_te_mapper2|sr|547	0	-
chr3L	27350551	27350791	gypsy10|reference|NA|OSC_E_sample|ngs_te_mapper2|sr|548	0	-
chr3L	27389909	27390321	1360|reference|NA|OSC_E_sample|ngs_te_mapper2|sr|549	0	+
chr3L	27393063	27395473	invader4|reference|NA|OSC_E_sample|ngs_te_mapper2|sr|550	0	-
chr3L	28011274	28011465	jockey2|reference|NA|OSC_E_sample|ngs_te_mapper2|sr|551	0	+
chr3R	978073	978186	gypsy2|reference|NA|OSC_E_sample|ngs_te_mapper2|sr|552	0	-
chr3R	978230	979562	gypsy2|reference|NA|OSC_E_sample|ngs_te_mapper2|sr|553	0	-
chr3R	1024793	1024857	Bari2|reference|NA|OSC_E_sample|ngs_te_mapper2|sr|554	0	+
chr3R	1156894	1157626	gypsy9|reference|NA|OSC_E_sample|ngs_te_mapper2|sr|555	0	+
chr3R	1289136	1289760	diver2|reference|NA|OSC_E_sample|ngs_te_mapper2|sr|556	0	-
chr3R	1428822	1431068	G5|reference|NA|OSC_E_sample|ngs_te_mapper2|sr|557	0	-
chr3R	1940395	1940456	baggins|reference|NA|OSC_E_sample|ngs_te_mapper2|sr|558	0	+
chr3R	1941864	1943868	Rt1b|reference|NA|OSC_E_sample|ngs_te_mapper2|sr|559	0	+
chr3R	2392713	2393023	diver2|reference|NA|OSC_E_sample|ngs_te_mapper2|sr|560	0	+
chr3R	2393116	2394351	diver2|reference|NA|OSC_E_sample|ngs_te_mapper2|sr|561	0	+
chr3R	2423705	2423795	Ivk|reference|NA|OSC_E_sample|ngs_te_mapper2|sr|562	0	+
chr3R	2439748	2440171	1360|reference|NA|OSC_E_sample|ngs_te_mapper2|sr|563	0	+
chr3R	2626520	2626712	Rt1c|reference|NA|OSC_E_sample|ngs_te_mapper2|sr|564	0	+
chr3R	2671420	2671592	Cr1a|reference|NA|OSC_E_sample|ngs_te_mapper2|sr|565	0	-
chr3R	2671638	2671732	Cr1a|reference|NA|OSC_E_sample|ngs_te_mapper2|sr|566	0	-
chr3R	2679255	2681659	gypsy12|reference|NA|OSC_E_sample|ngs_te_mapper2|sr|567	0	+
chr3R	2842274	2843088	Rt1a|reference|NA|OSC_E_sample|ngs_te_mapper2|sr|568	0	-
chr3R	2843118	2843510	Rt1a|reference|NA|OSC_E_sample|ngs_te_mapper2|sr|569	0	-
chr3R	2981384	2981755	baggins|reference|NA|OSC_E_sample|ngs_te_mapper2|sr|570	0	+
chr3R	3129026	3136520	412|reference|NA|OSC_E_sample|ngs_te_mapper2|sr|571	0	-
chr3R	3194173	3194233	Idefix|reference|NA|OSC_E_sample|ngs_te_mapper2|sr|572	0	+
chr3R	3267650	3267980	mariner2|reference|NA|OSC_E_sample|ngs_te_mapper2|sr|573	0	-
chr3R	3267973	3268015	mariner2|reference|NA|OSC_E_sample|ngs_te_mapper2|sr|574	0	-
chr3R	3282564	3282977	1360|reference|NA|OSC_E_sample|ngs_te_mapper2|sr|575	0	-
chr3R	3319998	3320451	1360|reference|NA|OSC_E_sample|ngs_te_mapper2|sr|576	0	-
chr3R	3453779	3453986	1360|reference|NA|OSC_E_sample|ngs_te_mapper2|sr|577	0	+
chr3R	3460125	3460201	Cr1a|reference|NA|OSC_E_sample|ngs_te_mapper2|sr|578	0	-
chr3R	3469755	3470070	mariner2|reference|NA|OSC_E_sample|ngs_te_mapper2|sr|579	0	-
chr3R	3470162	3470602	mariner2|reference|NA|OSC_E_sample|ngs_te_mapper2|sr|580	0	-
chr3R	3489604	3492273	G5|reference|NA|OSC_E_sample|ngs_te_mapper2|sr|581	0	-
chr3R	3492557	3497654	invader2|reference|NA|OSC_E_sample|ngs_te_mapper2|sr|582	0	-
chr3R	3619015	3619395	rooA|reference|NA|OSC_E_sample|ngs_te_mapper2|sr|583	0	+
chr3R	3625030	3625088	INE_1|reference|NA|OSC_E_sample|ngs_te_mapper2|sr|584	0	+
chr3R	3841950	3842336	1360|reference|NA|OSC_E_sample|ngs_te_mapper2|sr|585	0	-
chr3R	4052609	4052757	1360|reference|NA|OSC_E_sample|ngs_te_mapper2|sr|586	0	+
chr3R	4066301	4066355	diver2|reference|NA|OSC_E_sample|ngs_te_mapper2|sr|587	0	-
chr3R	4187722	4189373	HB|reference|NA|OSC_E_sample|ngs_te_mapper2|sr|588	0	+
chr3R	4190953	4190957	pogo|non-reference|0.57|OSC_E_sample|ngs_te_mapper2|sr|589	0	+
chr3R	4206125	4211643	mdg3|reference|NA|OSC_E_sample|ngs_te_mapper2|sr|590	0	+
chr3R	4421243	4421599	rooA|reference|NA|OSC_E_sample|ngs_te_mapper2|sr|591	0	+
chr3R	4536889	4536902	gypsy|non-reference|0.33|OSC_E_sample|ngs_te_mapper2|sr|592	0	-
chr3R	4549275	4549282	1731|non-reference|0.67|OSC_E_sample|ngs_te_mapper2|sr|593	0	-
chr3R	4562895	4563378	S2|reference|NA|OSC_E_sample|ngs_te_mapper2|sr|594	0	+
chr3R	4565374	4565632	1360|reference|NA|OSC_E_sample|ngs_te_mapper2|sr|595	0	+
chr3R	4575604	4575710	Helena|reference|NA|OSC_E_sample|ngs_te_mapper2|sr|596	0	-
chr3R	4600847	4600851	gypsy|non-reference|0.7|OSC_E_sample|ngs_te_mapper2|sr|597	0	-
chr3R	4678570	4678574	springer|non-reference|0.7|OSC_E_sample|ngs_te_mapper2|sr|598	0	+
chr3R	4697013	4697019	copia|non-reference|0.5|OSC_E_sample|ngs_te_mapper2|sr|599	0	-
chr3R	4736143	4736501	INE_1|reference|NA|OSC_E_sample|ngs_te_mapper2|sr|600	0	+
chr3R	4759777	4761207	hopper|reference|NA|OSC_E_sample|ngs_te_mapper2|sr|601	0	+
chr3R	4991994	4991998	mdg3|non-reference|0.75|OSC_E_sample|ngs_te_mapper2|sr|602	0	+
chr3R	5003646	5009136	17.6|reference|NA|OSC_E_sample|ngs_te_mapper2|sr|603	0	-
chr3R	5018159	5018163	gypsy|non-reference|0.57|OSC_E_sample|ngs_te_mapper2|sr|604	0	-
chr3R	5071322	5073495	mdg3|reference|NA|OSC_E_sample|ngs_te_mapper2|sr|605	0	-
chr3R	5139023	5139112	G4|reference|NA|OSC_E_sample|ngs_te_mapper2|sr|606	0	+
chr3R	5167577	5169210	Tc1|reference|NA|OSC_E_sample|ngs_te_mapper2|sr|607	0	+
chr3R	5211040	5211047	copia|non-reference|0.6|OSC_E_sample|ngs_te_mapper2|sr|608	0	+
chr3R	5241765	5241769	gypsy|non-reference|0.46|OSC_E_sample|ngs_te_mapper2|sr|609	0	+
chr3R	5747070	5753182	diver|reference|NA|OSC_E_sample|ngs_te_mapper2|sr|610	0	+
chr3R	5774980	5774984	springer|non-reference|0.53|OSC_E_sample|ngs_te_mapper2|sr|611	0	-
chr3R	5800341	5800346	mdg3|non-reference|0.7|OSC_E_sample|ngs_te_mapper2|sr|612	0	+
chr3R	6012436	6012440	springer|non-reference|0.7|OSC_E_sample|ngs_te_mapper2|sr|613	0	+
chr3R	6027352	6027357	412|non-reference|0.67|OSC_E_sample|ngs_te_mapper2|sr|614	0	-
chr3R	6283566	6283769	X_element|reference|NA|OSC_E_sample|ngs_te_mapper2|sr|615	0	-
chr3R	6460136	6460141	412|non-reference|0.5|OSC_E_sample|ngs_te_mapper2|sr|616	0	-
chr3R	6690681	6690687	flea|non-reference|0.71|OSC_E_sample|ngs_te_mapper2|sr|617	0	-
chr3R	6762054	6762058	springer|non-reference|0.69|OSC_E_sample|ngs_te_mapper2|sr|618	0	-
chr3R	6969656	6969664	F_element|non-reference|0.43|OSC_E_sample|ngs_te_mapper2|sr|619	0	+
chr3R	7045757	7045764	flea|non-reference|1.0|OSC_E_sample|ngs_te_mapper2|sr|620	0	+
chr3R	7108754	7108762	hobo|non-reference|0.56|OSC_E_sample|ngs_te_mapper2|sr|621	0	-
chr3R	7141937	7141944	diver|non-reference|0.71|OSC_E_sample|ngs_te_mapper2|sr|622	0	+
chr3R	7492447	7492455	1360|non-reference|0.67|OSC_E_sample|ngs_te_mapper2|sr|623	0	-
chr3R	7499136	7499140	gypsy|non-reference|0.43|OSC_E_sample|ngs_te_mapper2|sr|624	0	+
chr3R	7715729	7715737	roo|non-reference|0.57|OSC_E_sample|ngs_te_mapper2|sr|625	0	+
chr3R	7773626	7773630	gypsy|non-reference|0.62|OSC_E_sample|ngs_te_mapper2|sr|626	0	+
chr3R	7813593	7813598	hopper|non-reference|0.45|OSC_E_sample|ngs_te_mapper2|sr|627	0	-
chr3R	7943279	7943283	springer|non-reference|0.56|OSC_E_sample|ngs_te_mapper2|sr|628	0	+
chr3R	8062447	8062452	copia|non-reference|0.57|OSC_E_sample|ngs_te_mapper2|sr|629	0	+
chr3R	8068963	8068967	HMS_Beagle|non-reference|0.67|OSC_E_sample|ngs_te_mapper2|sr|630	0	-
chr3R	8811213	8811220	1360|non-reference|0.83|OSC_E_sample|ngs_te_mapper2|sr|631	0	+
chr3R	8820266	8820270	gypsy|non-reference|1.0|OSC_E_sample|ngs_te_mapper2|sr|632	0	+
chr3R	8895440	8896023	1360|reference|NA|OSC_E_sample|ngs_te_mapper2|sr|633	0	-
chr3R	8990608	8990612	springer|non-reference|0.83|OSC_E_sample|ngs_te_mapper2|sr|634	0	-
chr3R	9631885	9631886	gypsy|non-reference|0.57|OSC_E_sample|ngs_te_mapper2|sr|635	0	-
chr3R	9815029	9815035	diver|non-reference|0.67|OSC_E_sample|ngs_te_mapper2|sr|636	0	+
chr3R	9818757	9818764	roo|non-reference|0.6|OSC_E_sample|ngs_te_mapper2|sr|637	0	+
chr3R	9829998	9830003	roo|non-reference|0.33|OSC_E_sample|ngs_te_mapper2|sr|638	0	+
chr3R	9852110	9852114	blood|non-reference|0.47|OSC_E_sample|ngs_te_mapper2|sr|639	0	-
chr3R	9864164	9864177	F_element|non-reference|0.44|OSC_E_sample|ngs_te_mapper2|sr|640	0	+
chr3R	9890927	9890931	412|non-reference|0.67|OSC_E_sample|ngs_te_mapper2|sr|641	0	+
chr3R	10090380	10090384	springer|non-reference|0.52|OSC_E_sample|ngs_te_mapper2|sr|642	0	+
chr3R	10196950	10196956	Quasimodo|non-reference|0.58|OSC_E_sample|ngs_te_mapper2|sr|643	0	-
chr3R	10281995	10282002	copia|non-reference|0.4|OSC_E_sample|ngs_te_mapper2|sr|644	0	+
chr3R	10310894	10310903	Juan|non-reference|0.8|OSC_E_sample|ngs_te_mapper2|sr|645	0	-
chr3R	10357630	10357634	springer|non-reference|0.41|OSC_E_sample|ngs_te_mapper2|sr|646	0	-
chr3R	10395810	10395814	412|non-reference|0.67|OSC_E_sample|ngs_te_mapper2|sr|647	0	-
chr3R	10538845	10538850	blood|non-reference|0.71|OSC_E_sample|ngs_te_mapper2|sr|648	0	+
chr3R	11145316	11145321	412|non-reference|0.83|OSC_E_sample|ngs_te_mapper2|sr|649	0	+
chr3R	11169733	11169738	roo|non-reference|0.36|OSC_E_sample|ngs_te_mapper2|sr|650	0	+
chr3R	11191178	11191187	hobo|non-reference|0.12|OSC_E_sample|ngs_te_mapper2|sr|651	0	+
chr3R	11568354	11568628	G5|reference|NA|OSC_E_sample|ngs_te_mapper2|sr|652	0	-
chr3R	11867703	11867707	roo|non-reference|0.55|OSC_E_sample|ngs_te_mapper2|sr|653	0	+
chr3R	12511399	12511403	Stalker2|non-reference|1.0|OSC_E_sample|ngs_te_mapper2|sr|654	0	+
chr3R	12529023	12529027	springer|non-reference|0.78|OSC_E_sample|ngs_te_mapper2|sr|655	0	+
chr3R	13135339	13135348	flea|non-reference|0.69|OSC_E_sample|ngs_te_mapper2|sr|656	0	-
chr3R	13480613	13480614	flea|non-reference|0.86|OSC_E_sample|ngs_te_mapper2|sr|657	0	-
chr3R	13602439	13602443	mdg1|non-reference|0.46|OSC_E_sample|ngs_te_mapper2|sr|658	0	+
chr3R	13643875	13643879	gypsy|non-reference|0.78|OSC_E_sample|ngs_te_mapper2|sr|659	0	+
chr3R	13838269	13838271	pogo|non-reference|0.8|OSC_E_sample|ngs_te_mapper2|sr|660	0	+
chr3R	13948214	13948221	Transpac|non-reference|0.5|OSC_E_sample|ngs_te_mapper2|sr|661	0	-
chr3R	13975736	13975738	pogo|non-reference|0.67|OSC_E_sample|ngs_te_mapper2|sr|662	0	+
chr3R	14049389	14049394	transib2|non-reference|0.6|OSC_E_sample|ngs_te_mapper2|sr|663	0	+
chr3R	14055259	14055263	roo|non-reference|0.83|OSC_E_sample|ngs_te_mapper2|sr|664	0	+
chr3R	14357733	14357738	roo|non-reference|0.4|OSC_E_sample|ngs_te_mapper2|sr|665	0	+
chr3R	14368879	14368883	springer|non-reference|0.45|OSC_E_sample|ngs_te_mapper2|sr|666	0	-
chr3R	14381596	14381600	blood|non-reference|0.65|OSC_E_sample|ngs_te_mapper2|sr|667	0	+
chr3R	14383425	14383433	copia|non-reference|0.57|OSC_E_sample|ngs_te_mapper2|sr|668	0	+
chr3R	14452697	14452703	diver|non-reference|0.42|OSC_E_sample|ngs_te_mapper2|sr|669	0	-
chr3R	14804688	14804692	gypsy|non-reference|0.83|OSC_E_sample|ngs_te_mapper2|sr|670	0	-
chr3R	14857445	14857459	I_element|non-reference|0.78|OSC_E_sample|ngs_te_mapper2|sr|671	0	-
chr3R	14926760	14926768	flea|non-reference|0.69|OSC_E_sample|ngs_te_mapper2|sr|672	0	+
chr3R	14978731	14978735	gypsy|non-reference|0.44|OSC_E_sample|ngs_te_mapper2|sr|673	0	-
chr3R	15158467	15158471	Stalker4|non-reference|1.0|OSC_E_sample|ngs_te_mapper2|sr|674	0	+
chr3R	15198101	15198105	gypsy|non-reference|0.33|OSC_E_sample|ngs_te_mapper2|sr|675	0	-
chr3R	15711324	15711330	297|non-reference|1.0|OSC_E_sample|ngs_te_mapper2|sr|676	0	+
chr3R	16349254	16349262	P_element|non-reference|0.64|OSC_E_sample|ngs_te_mapper2|sr|677	0	+
chr3R	16513673	16513731	roo|reference|NA|OSC_E_sample|ngs_te_mapper2|sr|678	0	+
chr3R	16513677	16513744	roo|reference|NA|OSC_E_sample|ngs_te_mapper2|sr|679	0	+
chr3R	16513680	16513736	roo|reference|NA|OSC_E_sample|ngs_te_mapper2|sr|680	0	+
chr3R	16541038	16541042	gypsy|non-reference|0.27|OSC_E_sample|ngs_te_mapper2|sr|681	0	+
chr3R	17017179	17017188	1360|non-reference|0.58|OSC_E_sample|ngs_te_mapper2|sr|682	0	-
chr3R	17272004	17272010	hopper|non-reference|0.45|OSC_E_sample|ngs_te_mapper2|sr|683	0	-
chr3R	17286740	17286745	roo|non-reference|0.43|OSC_E_sample|ngs_te_mapper2|sr|684	0	-
chr3R	17394512	17394516	gypsy|non-reference|0.5|OSC_E_sample|ngs_te_mapper2|sr|685	0	+
chr3R	17423544	17423552	roo|non-reference|0.45|OSC_E_sample|ngs_te_mapper2|sr|686	0	-
chr3R	17486394	17486396	Bari1|non-reference|0.33|OSC_E_sample|ngs_te_mapper2|sr|687	0	-
chr3R	17488688	17488692	springer|non-reference|0.65|OSC_E_sample|ngs_te_mapper2|sr|688	0	-
chr3R	17509275	17516766	412|reference|NA|OSC_E_sample|ngs_te_mapper2|sr|689	0	+
chr3R	17763217	17763645	roo|reference|NA|OSC_E_sample|ngs_te_mapper2|sr|690	0	-
chr3R	17965393	17965397	gypsy|non-reference|0.4|OSC_E_sample|ngs_te_mapper2|sr|691	0	-
chr3R	18320059	18320063	412|non-reference|0.55|OSC_E_sample|ngs_te_mapper2|sr|692	0	+
chr3R	18331838	18333274	hopper|reference|NA|OSC_E_sample|ngs_te_mapper2|sr|693	0	-
chr3R	18476488	18476493	roo|non-reference|0.45|OSC_E_sample|ngs_te_mapper2|sr|694	0	-
chr3R	18479091	18479093	gypsy|non-reference|0.62|OSC_E_sample|ngs_te_mapper2|sr|695	0	+
chr3R	18619094	18619099	roo|non-reference|0.57|OSC_E_sample|ngs_te_mapper2|sr|696	0	-
chr3R	19082012	19082017	blood|non-reference|0.64|OSC_E_sample|ngs_te_mapper2|sr|697	0	-
chr3R	19137124	19138864	Bari1|reference|NA|OSC_E_sample|ngs_te_mapper2|sr|698	0	+
chr3R	19182001	19182008	roo|non-reference|0.8|OSC_E_sample|ngs_te_mapper2|sr|699	0	-
chr3R	19453653	19453658	Max_element|non-reference|0.67|OSC_E_sample|ngs_te_mapper2|sr|700	0	-
chr3R	19577735	19577743	roo|non-reference|1.0|OSC_E_sample|ngs_te_mapper2|sr|701	0	+
chr3R	19591585	19591600	Juan|non-reference|1.0|OSC_E_sample|ngs_te_mapper2|sr|702	0	-
chr3R	19964697	19964702	copia|non-reference|0.5|OSC_E_sample|ngs_te_mapper2|sr|703	0	+
chr3R	20261179	20261183	gypsy|non-reference|0.42|OSC_E_sample|ngs_te_mapper2|sr|704	0	+
chr3R	20261355	20261359	gypsy|non-reference|0.62|OSC_E_sample|ngs_te_mapper2|sr|705	0	+
chr3R	20394615	20394620	roo|non-reference|0.45|OSC_E_sample|ngs_te_mapper2|sr|706	0	-
chr3R	20491738	20491744	flea|non-reference|0.67|OSC_E_sample|ngs_te_mapper2|sr|707	0	-
chr3R	20506201	20506206	Quasimodo|non-reference|0.67|OSC_E_sample|ngs_te_mapper2|sr|708	0	+
chr3R	20686162	20686167	roo|non-reference|0.55|OSC_E_sample|ngs_te_mapper2|sr|709	0	-
chr3R	20845091	20845096	17.6|non-reference|0.71|OSC_E_sample|ngs_te_mapper2|sr|710	0	+
chr3R	20864270	20864277	roo|non-reference|0.57|OSC_E_sample|ngs_te_mapper2|sr|711	0	-
chr3R	21296511	21296515	gypsy|non-reference|0.53|OSC_E_sample|ngs_te_mapper2|sr|712	0	+
chr3R	21297100	21297104	springer|non-reference|0.54|OSC_E_sample|ngs_te_mapper2|sr|713	0	+
chr3R	21336316	21336323	roo|non-reference|0.5|OSC_E_sample|ngs_te_mapper2|sr|714	0	+
chr3R	21351916	21351920	springer|non-reference|0.42|OSC_E_sample|ngs_te_mapper2|sr|715	0	-
chr3R	21618932	21618936	springer|non-reference|0.5|OSC_E_sample|ngs_te_mapper2|sr|716	0	+
chr3R	21659506	21659519	Juan|non-reference|1.0|OSC_E_sample|ngs_te_mapper2|sr|717	0	+
chr3R	21761770	21768511	mdg1|reference|NA|OSC_E_sample|ngs_te_mapper2|sr|718	0	-
chr3R	21988708	21988714	flea|non-reference|0.43|OSC_E_sample|ngs_te_mapper2|sr|719	0	-
chr3R	22127179	22127183	Burdock|non-reference|0.62|OSC_E_sample|ngs_te_mapper2|sr|720	0	-
chr3R	22612770	22612772	pogo|non-reference|0.36|OSC_E_sample|ngs_te_mapper2|sr|721	0	-
chr3R	22655868	22655880	Doc|non-reference|0.38|OSC_E_sample|ngs_te_mapper2|sr|722	0	-
chr3R	22752049	22752054	gypsy|non-reference|0.5|OSC_E_sample|ngs_te_mapper2|sr|723	0	+
chr3R	22780091	22780093	springer|non-reference|0.56|OSC_E_sample|ngs_te_mapper2|sr|724	0	+
chr3R	22904421	22904429	hobo|non-reference|1.0|OSC_E_sample|ngs_te_mapper2|sr|725	0	+
chr3R	22909893	22909897	mdg1|non-reference|0.5|OSC_E_sample|ngs_te_mapper2|sr|726	0	-
chr3R	23134574	23134578	springer|non-reference|0.2|OSC_E_sample|ngs_te_mapper2|sr|727	0	-
chr3R	23161971	23161976	412|non-reference|1.0|OSC_E_sample|ngs_te_mapper2|sr|728	0	-
chr3R	23346597	23346612	Rt1a|non-reference|0.75|OSC_E_sample|ngs_te_mapper2|sr|729	0	-
chr3R	23417081	23417085	gypsy|non-reference|0.67|OSC_E_sample|ngs_te_mapper2|sr|730	0	+
chr3R	23580494	23580506	jockey|non-reference|0.42|OSC_E_sample|ngs_te_mapper2|sr|731	0	+
chr3R	23905825	23905828	pogo|non-reference|1.0|OSC_E_sample|ngs_te_mapper2|sr|732	0	-
chr3R	23906534	23906540	roo|non-reference|0.61|OSC_E_sample|ngs_te_mapper2|sr|733	0	+
chr3R	24021077	24021082	mdg1|non-reference|0.38|OSC_E_sample|ngs_te_mapper2|sr|734	0	+
chr3R	24098749	24098753	gypsy|non-reference|0.5|OSC_E_sample|ngs_te_mapper2|sr|735	0	-
chr3R	24207268	24212287	flea|reference|NA|OSC_E_sample|ngs_te_mapper2|sr|736	0	+
chr3R	24395999	24396007	hobo|non-reference|0.53|OSC_E_sample|ngs_te_mapper2|sr|737	0	+
chr3R	24453910	24453914	gypsy|non-reference|0.4|OSC_E_sample|ngs_te_mapper2|sr|738	0	+
chr3R	24494372	24494382	Rt1b|non-reference|0.62|OSC_E_sample|ngs_te_mapper2|sr|739	0	+
chr3R	24566535	24566540	3S18|non-reference|1.0|OSC_E_sample|ngs_te_mapper2|sr|740	0	+
chr3R	24571271	24571275	gypsy|non-reference|1.0|OSC_E_sample|ngs_te_mapper2|sr|741	0	+
chr3R	25314649	25314655	flea|non-reference|0.88|OSC_E_sample|ngs_te_mapper2|sr|742	0	+
chr3R	25554154	25554158	gypsy|non-reference|0.82|OSC_E_sample|ngs_te_mapper2|sr|743	0	-
chr3R	25736514	25736518	HMS_Beagle|non-reference|1.0|OSC_E_sample|ngs_te_mapper2|sr|744	0	-
chr3R	25795846	25795858	jockey|non-reference|1.0|OSC_E_sample|ngs_te_mapper2|sr|745	0	-
chr3R	26007334	26007338	gypsy|non-reference|0.69|OSC_E_sample|ngs_te_mapper2|sr|746	0	-
chr3R	26019603	26019607	springer|non-reference|0.56|OSC_E_sample|ngs_te_mapper2|sr|747	0	-
chr3R	26020063	26020068	springer|non-reference|0.46|OSC_E_sample|ngs_te_mapper2|sr|748	0	-
chr3R	26622120	26622124	412|non-reference|1.0|OSC_E_sample|ngs_te_mapper2|sr|749	0	+
chr3R	26949984	26949989	diver|non-reference|1.0|OSC_E_sample|ngs_te_mapper2|sr|750	0	+
chr3R	27149672	27149679	copia|non-reference|0.62|OSC_E_sample|ngs_te_mapper2|sr|751	0	-
chr3R	27577104	27577108	gypsy|non-reference|0.83|OSC_E_sample|ngs_te_mapper2|sr|752	0	+
chr3R	27791697	27794480	Rt1b|reference|NA|OSC_E_sample|ngs_te_mapper2|sr|753	0	+
chr3R	28138667	28138671	blood|non-reference|1.0|OSC_E_sample|ngs_te_mapper2|sr|754	0	-
chr3R	28140359	28140365	Transpac|non-reference|1.0|OSC_E_sample|ngs_te_mapper2|sr|755	0	+
chr3R	28265555	28265559	springer|non-reference|0.83|OSC_E_sample|ngs_te_mapper2|sr|756	0	-
chr3R	28331036	28331040	springer|non-reference|0.31|OSC_E_sample|ngs_te_mapper2|sr|757	0	+
chr3R	28402777	28402783	Rt1a|non-reference|1.0|OSC_E_sample|ngs_te_mapper2|sr|758	0	-
chr3R	28424454	28424466	F_element|non-reference|1.0|OSC_E_sample|ngs_te_mapper2|sr|759	0	+
chr3R	28911828	28911833	springer|non-reference|0.86|OSC_E_sample|ngs_te_mapper2|sr|760	0	-
chr3R	28947051	28947055	blood|non-reference|1.0|OSC_E_sample|ngs_te_mapper2|sr|761	0	-
chr3R	29032371	29032378	Transpac|non-reference|1.0|OSC_E_sample|ngs_te_mapper2|sr|762	0	-
chr3R	29127917	29127921	opus|non-reference|1.0|OSC_E_sample|ngs_te_mapper2|sr|763	0	-
chr3R	29214964	29214968	springer|non-reference|0.36|OSC_E_sample|ngs_te_mapper2|sr|764	0	-
chr3R	29254358	29254364	blood|non-reference|0.73|OSC_E_sample|ngs_te_mapper2|sr|765	0	-
chr3R	29260516	29260520	gypsy|non-reference|0.67|OSC_E_sample|ngs_te_mapper2|sr|766	0	-
chr3R	29287234	29287238	springer|non-reference|0.5|OSC_E_sample|ngs_te_mapper2|sr|767	0	+
chr3R	29326537	29326544	Transpac|non-reference|1.0|OSC_E_sample|ngs_te_mapper2|sr|768	0	+
chr3R	29389029	29389035	297|non-reference|1.0|OSC_E_sample|ngs_te_mapper2|sr|769	0	+
chr3R	29441521	29441533	F_element|non-reference|1.0|OSC_E_sample|ngs_te_mapper2|sr|770	0	-
chr3R	29441755	29441759	springer|non-reference|1.0|OSC_E_sample|ngs_te_mapper2|sr|771	0	+
chr3R	29441761	29441765	gypsy|non-reference|0.78|OSC_E_sample|ngs_te_mapper2|sr|772	0	-
chr3R	29771004	29771006	springer|non-reference|0.55|OSC_E_sample|ngs_te_mapper2|sr|773	0	+
chr3R	29819530	29819535	roo|non-reference|1.0|OSC_E_sample|ngs_te_mapper2|sr|774	0	-
chr3R	29820697	29820702	412|non-reference|1.0|OSC_E_sample|ngs_te_mapper2|sr|775	0	-
chr3R	29820913	29820917	gypsy|non-reference|0.45|OSC_E_sample|ngs_te_mapper2|sr|776	0	+
chr3R	29831222	29831226	springer|non-reference|0.47|OSC_E_sample|ngs_te_mapper2|sr|777	0	-
chr3R	29845914	29845928	Juan|non-reference|1.0|OSC_E_sample|ngs_te_mapper2|sr|778	0	+
chr3R	29929038	29929043	3S18|non-reference|1.0|OSC_E_sample|ngs_te_mapper2|sr|779	0	-
chr3R	30276914	30276918	gypsy|non-reference|1.0|OSC_E_sample|ngs_te_mapper2|sr|780	0	+
chr3R	30283231	30283244	I_element|non-reference|0.43|OSC_E_sample|ngs_te_mapper2|sr|781	0	+
chr3R	30344053	30344057	springer|non-reference|0.62|OSC_E_sample|ngs_te_mapper2|sr|782	0	-
chr3R	30358205	30358210	roo|non-reference|1.0|OSC_E_sample|ngs_te_mapper2|sr|783	0	+
chr3R	30679573	30686985	blood|reference|NA|OSC_E_sample|ngs_te_mapper2|sr|784	0	+
chr3R	30887514	30887518	springer|non-reference|0.5|OSC_E_sample|ngs_te_mapper2|sr|785	0	-
chr3R	31008020	31008024	412|non-reference|1.0|OSC_E_sample|ngs_te_mapper2|sr|786	0	-
chr3R	31846604	31846608	opus|non-reference|1.0|OSC_E_sample|ngs_te_mapper2|sr|787	0	+
chr3R	31860094	31860098	roo|non-reference|1.0|OSC_E_sample|ngs_te_mapper2|sr|788	0	-
chr4	58524	58528	springer|non-reference|1.0|OSC_E_sample|ngs_te_mapper2|sr|789	0	+
chr4	60134	60138	gypsy|non-reference|0.59|OSC_E_sample|ngs_te_mapper2|sr|790	0	-
chr4	126595	126666	Tc1|reference|NA|OSC_E_sample|ngs_te_mapper2|sr|791	0	-
chr4	143749	145333	I_element|reference|NA|OSC_E_sample|ngs_te_mapper2|sr|792	0	+
chr4	369981	370189	1360|reference|NA|OSC_E_sample|ngs_te_mapper2|sr|793	0	+
chr4	386219	386225	flea|non-reference|1.0|OSC_E_sample|ngs_te_mapper2|sr|794	0	-
chr4	451089	451160	INE_1|reference|NA|OSC_E_sample|ngs_te_mapper2|sr|795	0	+
chr4	466381	466385	springer|non-reference|0.62|OSC_E_sample|ngs_te_mapper2|sr|796	0	-
chr4	555414	555418	springer|non-reference|0.33|OSC_E_sample|ngs_te_mapper2|sr|797	0	-
chr4	572124	572128	springer|non-reference|0.7|OSC_E_sample|ngs_te_mapper2|sr|798	0	-
chr4	611058	611062	springer|non-reference|0.75|OSC_E_sample|ngs_te_mapper2|sr|799	0	+
chr4	716718	716973	INE_1|reference|NA|OSC_E_sample|ngs_te_mapper2|sr|800	0	-
chr4	759620	759624	springer|non-reference|0.23|OSC_E_sample|ngs_te_mapper2|sr|801	0	+
chr4	773207	773343	Tc1|reference|NA|OSC_E_sample|ngs_te_mapper2|sr|802	0	+
chr4	854902	854910	Doc|non-reference|0.5|OSC_E_sample|ngs_te_mapper2|sr|803	0	-
chr4	968166	968174	1360|non-reference|0.78|OSC_E_sample|ngs_te_mapper2|sr|804	0	-
chr4	1155175	1155739	Doc3_element|reference|NA|OSC_E_sample|ngs_te_mapper2|sr|805	0	-
chr4	1171537	1171849	Cr1a|reference|NA|OSC_E_sample|ngs_te_mapper2|sr|806	0	-
chr4	1250001	1250418	INE_1|reference|NA|OSC_E_sample|ngs_te_mapper2|sr|807	0	+
chr4	1307451	1307812	HeT_A|reference|NA|OSC_E_sample|ngs_te_mapper2|sr|808	0	-
chr4	1307790	1307844	TAHRE|reference|NA|OSC_E_sample|ngs_te_mapper2|sr|809	0	-
chr4	1307882	1308354	TAHRE|reference|NA|OSC_E_sample|ngs_te_mapper2|sr|810	0	-
chrX	295903	303475	412|reference|NA|OSC_E_sample|ngs_te_mapper2|sr|811	0	-
chrX	318525	323554	flea|reference|NA|OSC_E_sample|ngs_te_mapper2|sr|812	0	+
chrX	378240	378244	gypsy|non-reference|0.5|OSC_E_sample|ngs_te_mapper2|sr|813	0	+
chrX	548456	548463	gypsy|non-reference|0.4|OSC_E_sample|ngs_te_mapper2|sr|814	0	-
chrX	551476	558981	412|reference|NA|OSC_E_sample|ngs_te_mapper2|sr|815	0	+
chrX	637174	637178	springer|non-reference|0.38|OSC_E_sample|ngs_te_mapper2|sr|816	0	+
chrX	752641	752651	roo|non-reference|1.0|OSC_E_sample|ngs_te_mapper2|sr|817	0	-
chrX	812321	816728	297|reference|NA|OSC_E_sample|ngs_te_mapper2|sr|818	0	+
chrX	1091164	1091168	gypsy|non-reference|0.46|OSC_E_sample|ngs_te_mapper2|sr|819	0	-
chrX	1230995	1230999	springer|non-reference|0.45|OSC_E_sample|ngs_te_mapper2|sr|820	0	+
chrX	1255206	1255210	gypsy|non-reference|0.67|OSC_E_sample|ngs_te_mapper2|sr|821	0	-
chrX	1839906	1839910	roo|non-reference|1.0|OSC_E_sample|ngs_te_mapper2|sr|822	0	+
chrX	1930591	1938105	opus|reference|NA|OSC_E_sample|ngs_te_mapper2|sr|823	0	-
chrX	1981626	1981645	roo|non-reference|1.0|OSC_E_sample|ngs_te_mapper2|sr|824	0	+
chrX	2288966	2288970	gypsy|non-reference|0.67|OSC_E_sample|ngs_te_mapper2|sr|825	0	-
chrX	2335222	2335227	springer|non-reference|0.38|OSC_E_sample|ngs_te_mapper2|sr|826	0	-
chrX	2431707	2431721	Doc|non-reference|1.0|OSC_E_sample|ngs_te_mapper2|sr|827	0	+
chrX	2567838	2567845	roo|non-reference|1.0|OSC_E_sample|ngs_te_mapper2|sr|828	0	-
chrX	3104179	3104185	flea|non-reference|0.56|OSC_E_sample|ngs_te_mapper2|sr|829	0	-
chrX	3197046	3197052	flea|non-reference|1.0|OSC_E_sample|ngs_te_mapper2|sr|830	0	+
chrX	3201030	3201032	flea|non-reference|0.73|OSC_E_sample|ngs_te_mapper2|sr|831	0	-
chrX	3414201	3414205	springer|non-reference|0.54|OSC_E_sample|ngs_te_mapper2|sr|832	0	-
chrX	3432891	3432893	gypsy|non-reference|0.46|OSC_E_sample|ngs_te_mapper2|sr|833	0	-
chrX	3558602	3558607	copia|non-reference|1.0|OSC_E_sample|ngs_te_mapper2|sr|834	0	+
chrX	3651224	3651229	roo|non-reference|1.0|OSC_E_sample|ngs_te_mapper2|sr|835	0	-
chrX	3843940	3843944	springer|non-reference|0.62|OSC_E_sample|ngs_te_mapper2|sr|836	0	+
chrX	4111109	4111170	1360|reference|NA|OSC_E_sample|ngs_te_mapper2|sr|837	0	+
chrX	4157946	4164924	297|reference|NA|OSC_E_sample|ngs_te_mapper2|sr|838	0	+
chrX	4174176	4174180	blood|non-reference|0.5|OSC_E_sample|ngs_te_mapper2|sr|839	0	+
chrX	4186678	4186682	springer|non-reference|0.8|OSC_E_sample|ngs_te_mapper2|sr|840	0	+
chrX	4223329	4223334	roo|non-reference|1.0|OSC_E_sample|ngs_te_mapper2|sr|841	0	+
chrX	4284514	4289659	copia|reference|NA|OSC_E_sample|ngs_te_mapper2|sr|842	0	-
chrX	4806772	4806777	412|non-reference|1.0|OSC_E_sample|ngs_te_mapper2|sr|843	0	-
chrX	4910024	4910028	gypsy|non-reference|1.0|OSC_E_sample|ngs_te_mapper2|sr|844	0	+
chrX	4959584	4959660	roo|reference|NA|OSC_E_sample|ngs_te_mapper2|sr|845	0	-
chrX	5034947	5034951	gypsy|non-reference|0.67|OSC_E_sample|ngs_te_mapper2|sr|846	0	-
chrX	5043573	5043579	flea|non-reference|1.0|OSC_E_sample|ngs_te_mapper2|sr|847	0	+
chrX	5300108	5300129	X_element|non-reference|0.33|OSC_E_sample|ngs_te_mapper2|sr|848	0	-
chrX	5360396	5360400	springer|non-reference|0.5|OSC_E_sample|ngs_te_mapper2|sr|849	0	-
chrX	5445828	5445833	roo|non-reference|1.0|OSC_E_sample|ngs_te_mapper2|sr|850	0	-
chrX	5498929	5498933	412|non-reference|1.0|OSC_E_sample|ngs_te_mapper2|sr|851	0	+
chrX	5771080	5771085	copia|non-reference|0.22|OSC_E_sample|ngs_te_mapper2|sr|852	0	-
chrX	5784424	5784431	roo|non-reference|1.0|OSC_E_sample|ngs_te_mapper2|sr|853	0	+
chrX	5830220	5830226	297|non-reference|1.0|OSC_E_sample|ngs_te_mapper2|sr|854	0	-
chrX	5901337	5901341	springer|non-reference|0.57|OSC_E_sample|ngs_te_mapper2|sr|855	0	+
chrX	5924607	5924611	springer|non-reference|0.25|OSC_E_sample|ngs_te_mapper2|sr|856	0	-
chrX	5933886	5933890	springer|non-reference|0.52|OSC_E_sample|ngs_te_mapper2|sr|857	0	+
chrX	6206408	6206414	roo|non-reference|1.0|OSC_E_sample|ngs_te_mapper2|sr|858	0	+
chrX	6651977	6651981	springer|non-reference|0.82|OSC_E_sample|ngs_te_mapper2|sr|859	0	-
chrX	6666001	6666019	Tabor|non-reference|1.0|OSC_E_sample|ngs_te_mapper2|sr|860	0	+
chrX	6710882	6710886	springer|non-reference|0.29|OSC_E_sample|ngs_te_mapper2|sr|861	0	-
chrX	6757290	6757440	1360|reference|NA|OSC_E_sample|ngs_te_mapper2|sr|862	0	+
chrX	6915860	6915864	gypsy|non-reference|0.64|OSC_E_sample|ngs_te_mapper2|sr|863	0	-
chrX	6990688	6990692	gypsy|non-reference|0.58|OSC_E_sample|ngs_te_mapper2|sr|864	0	-
chrX	7318943	7318947	gypsy|non-reference|0.33|OSC_E_sample|ngs_te_mapper2|sr|865	0	-
chrX	7532596	7532600	springer|non-reference|0.4|OSC_E_sample|ngs_te_mapper2|sr|866	0	+
chrX	7877923	7877928	roo|non-reference|1.0|OSC_E_sample|ngs_te_mapper2|sr|867	0	-
chrX	8012296	8012300	springer|non-reference|0.5|OSC_E_sample|ngs_te_mapper2|sr|868	0	-
chrX	8028430	8028436	297|non-reference|1.0|OSC_E_sample|ngs_te_mapper2|sr|869	0	-
chrX	8040590	8040594	gypsy|non-reference|0.45|OSC_E_sample|ngs_te_mapper2|sr|870	0	+
chrX	8188353	8188357	297|non-reference|1.0|OSC_E_sample|ngs_te_mapper2|sr|871	0	+
chrX	8235074	8235078	springer|non-reference|0.56|OSC_E_sample|ngs_te_mapper2|sr|872	0	-
chrX	8259100	8259104	gypsy|non-reference|1.0|OSC_E_sample|ngs_te_mapper2|sr|873	0	+
chrX	8416792	8416796	springer|non-reference|0.57|OSC_E_sample|ngs_te_mapper2|sr|874	0	+
chrX	8875178	8875182	gypsy|non-reference|0.4|OSC_E_sample|ngs_te_mapper2|sr|875	0	-
chrX	8945153	8945160	roo|non-reference|1.0|OSC_E_sample|ngs_te_mapper2|sr|876	0	-
chrX	9011267	9011273	flea|non-reference|0.5|OSC_E_sample|ngs_te_mapper2|sr|877	0	+
chrX	9028118	9028124	flea|non-reference|0.71|OSC_E_sample|ngs_te_mapper2|sr|878	0	+
chrX	9131107	9131111	gypsy|non-reference|0.33|OSC_E_sample|ngs_te_mapper2|sr|879	0	+
chrX	9228175	9228181	roo|non-reference|0.93|OSC_E_sample|ngs_te_mapper2|sr|880	0	-
chrX	9648347	9648351	springer|non-reference|0.33|OSC_E_sample|ngs_te_mapper2|sr|881	0	-
chrX	9729356	9729360	springer|non-reference|0.55|OSC_E_sample|ngs_te_mapper2|sr|882	0	+
chrX	9785990	9785994	opus|non-reference|1.0|OSC_E_sample|ngs_te_mapper2|sr|883	0	+
chrX	9902356	9902362	3S18|non-reference|1.0|OSC_E_sample|ngs_te_mapper2|sr|884	0	-
chrX	10037123	10037128	roo|non-reference|1.0|OSC_E_sample|ngs_te_mapper2|sr|885	0	-
chrX	10046854	10046859	blood|non-reference|1.0|OSC_E_sample|ngs_te_mapper2|sr|886	0	+
chrX	10064146	10064159	jockey|non-reference|1.0|OSC_E_sample|ngs_te_mapper2|sr|887	0	+
chrX	10112917	10112921	gypsy|non-reference|0.38|OSC_E_sample|ngs_te_mapper2|sr|888	0	-
chrX	10281898	10281903	Transpac|non-reference|0.92|OSC_E_sample|ngs_te_mapper2|sr|889	0	-
chrX	10378803	10378809	roo|non-reference|1.0|OSC_E_sample|ngs_te_mapper2|sr|890	0	+
chrX	10700625	10700701	roo|reference|NA|OSC_E_sample|ngs_te_mapper2|sr|891	0	+
chrX	10700632	10700723	roo|reference|NA|OSC_E_sample|ngs_te_mapper2|sr|892	0	+
chrX	10786104	10786108	springer|non-reference|0.33|OSC_E_sample|ngs_te_mapper2|sr|893	0	+
chrX	10803341	10803345	springer|non-reference|0.62|OSC_E_sample|ngs_te_mapper2|sr|894	0	-
chrX	10842841	10842845	gypsy|non-reference|0.57|OSC_E_sample|ngs_te_mapper2|sr|895	0	+
chrX	10899462	10899466	412|non-reference|1.0|OSC_E_sample|ngs_te_mapper2|sr|896	0	+
chrX	10939861	10939928	INE_1|reference|NA|OSC_E_sample|ngs_te_mapper2|sr|897	0	+
chrX	10949071	10949073	pogo|non-reference|1.0|OSC_E_sample|ngs_te_mapper2|sr|898	0	+
chrX	11184305	11189324	flea|reference|NA|OSC_E_sample|ngs_te_mapper2|sr|899	0	-
chrX	11194483	11201847	gypsy5|reference|NA|OSC_E_sample|ngs_te_mapper2|sr|900	0	-
chrX	11240551	11240965	297|reference|NA|OSC_E_sample|ngs_te_mapper2|sr|901	0	+
chrX	11268617	11270052	hopper|reference|NA|OSC_E_sample|ngs_te_mapper2|sr|902	0	+
chrX	11317246	11319407	Stalker2|reference|NA|OSC_E_sample|ngs_te_mapper2|sr|903	0	-
chrX	11768499	11768548	roo|reference|NA|OSC_E_sample|ngs_te_mapper2|sr|904	0	+
chrX	11857267	11857271	gypsy|non-reference|0.86|OSC_E_sample|ngs_te_mapper2|sr|905	0	-
chrX	11884713	11884721	copia|non-reference|1.0|OSC_E_sample|ngs_te_mapper2|sr|906	0	-
chrX	11955759	11955767	flea|non-reference|0.8|OSC_E_sample|ngs_te_mapper2|sr|907	0	+
chrX	12078988	12078997	I_element|non-reference|1.0|OSC_E_sample|ngs_te_mapper2|sr|908	0	+
chrX	12426414	12426419	blood|non-reference|1.0|OSC_E_sample|ngs_te_mapper2|sr|909	0	-
chrX	12542948	12542954	roo|non-reference|1.0|OSC_E_sample|ngs_te_mapper2|sr|910	0	-
chrX	12684695	12684699	HMS_Beagle|non-reference|1.0|OSC_E_sample|ngs_te_mapper2|sr|911	0	+
chrX	12691024	12691093	roo|reference|NA|OSC_E_sample|ngs_te_mapper2|sr|912	0	-
chrX	12701898	12701900	I_element|non-reference|1.0|OSC_E_sample|ngs_te_mapper2|sr|913	0	+
chrX	12733948	12733952	springer|non-reference|0.6|OSC_E_sample|ngs_te_mapper2|sr|914	0	-
chrX	12896553	12896560	1360|non-reference|1.0|OSC_E_sample|ngs_te_mapper2|sr|915	0	-
chrX	13173729	13173736	gypsy|non-reference|1.0|OSC_E_sample|ngs_te_mapper2|sr|916	0	-
chrX	13237724	13237725	pogo|non-reference|1.0|OSC_E_sample|ngs_te_mapper2|sr|917	0	-
chrX	13441814	13441827	Juan|non-reference|1.0|OSC_E_sample|ngs_te_mapper2|sr|918	0	-
chrX	13442922	13442926	gypsy|non-reference|0.58|OSC_E_sample|ngs_te_mapper2|sr|919	0	-
chrX	13619994	13619998	gypsy|non-reference|0.48|OSC_E_sample|ngs_te_mapper2|sr|920	0	+
chrX	13890256	13890260	gypsy|non-reference|0.5|OSC_E_sample|ngs_te_mapper2|sr|921	0	-
chrX	13953712	13953716	springer|non-reference|0.45|OSC_E_sample|ngs_te_mapper2|sr|922	0	-
chrX	14141122	14141126	Burdock|non-reference|1.0|OSC_E_sample|ngs_te_mapper2|sr|923	0	+
chrX	14259231	14259236	roo|non-reference|1.0|OSC_E_sample|ngs_te_mapper2|sr|924	0	-
chrX	14477672	14477676	springer|non-reference|0.77|OSC_E_sample|ngs_te_mapper2|sr|925	0	+
chrX	14600964	14600976	jockey|non-reference|1.0|OSC_E_sample|ngs_te_mapper2|sr|926	0	+
chrX	14624781	14624787	roo|non-reference|1.0|OSC_E_sample|ngs_te_mapper2|sr|927	0	-
chrX	14706682	14706686	Tabor|non-reference|1.0|OSC_E_sample|ngs_te_mapper2|sr|928	0	+
chrX	14770469	14770533	INE_1|reference|NA|OSC_E_sample|ngs_te_mapper2|sr|929	0	+
chrX	15028472	15028477	copia|non-reference|0.5|OSC_E_sample|ngs_te_mapper2|sr|930	0	+
chrX	15422599	15423429	pogo|reference|NA|OSC_E_sample|ngs_te_mapper2|sr|931	0	-
chrX	15598726	15598732	copia|non-reference|1.0|OSC_E_sample|ngs_te_mapper2|sr|932	0	-
chrX	16483996	16484002	flea|non-reference|0.5|OSC_E_sample|ngs_te_mapper2|sr|933	0	-
chrX	16725280	16725288	copia|non-reference|1.0|OSC_E_sample|ngs_te_mapper2|sr|934	0	+
chrX	16750054	16750060	springer|non-reference|0.45|OSC_E_sample|ngs_te_mapper2|sr|935	0	-
chrX	16838016	16838098	INE_1|reference|NA|OSC_E_sample|ngs_te_mapper2|sr|936	0	-
chrX	16899420	16899424	gypsy|non-reference|0.82|OSC_E_sample|ngs_te_mapper2|sr|937	0	-
chrX	16919642	16919646	gypsy|non-reference|0.89|OSC_E_sample|ngs_te_mapper2|sr|938	0	+
chrX	16945545	16945549	springer|non-reference|0.78|OSC_E_sample|ngs_te_mapper2|sr|939	0	+
chrX	17111220	17111224	springer|non-reference|0.6|OSC_E_sample|ngs_te_mapper2|sr|940	0	+
chrX	17143815	17143913	BS|reference|NA|OSC_E_sample|ngs_te_mapper2|sr|941	0	+
chrX	17179163	17179169	297|non-reference|1.0|OSC_E_sample|ngs_te_mapper2|sr|942	0	-
chrX	17187183	17187188	roo|non-reference|1.0|OSC_E_sample|ngs_te_mapper2|sr|943	0	+
chrX	17412165	17412170	297|non-reference|1.0|OSC_E_sample|ngs_te_mapper2|sr|944	0	-
chrX	17622085	17622137	INE_1|reference|NA|OSC_E_sample|ngs_te_mapper2|sr|945	0	+
chrX	17798250	17798259	roo|non-reference|1.0|OSC_E_sample|ngs_te_mapper2|sr|946	0	+
chrX	18194123	18194597	BS|reference|NA|OSC_E_sample|ngs_te_mapper2|sr|947	0	-
chrX	18410347	18410355	Doc|non-reference|1.0|OSC_E_sample|ngs_te_mapper2|sr|948	0	-
chrX	18443948	18443950	pogo|non-reference|1.0|OSC_E_sample|ngs_te_mapper2|sr|949	0	+
chrX	18475571	18475578	412|non-reference|1.0|OSC_E_sample|ngs_te_mapper2|sr|950	0	+
chrX	18742857	18742861	opus|non-reference|1.0|OSC_E_sample|ngs_te_mapper2|sr|951	0	+
chrX	18785028	18785788	Rt1b|reference|NA|OSC_E_sample|ngs_te_mapper2|sr|952	0	-
chrX	18803301	18803305	gypsy|non-reference|0.47|OSC_E_sample|ngs_te_mapper2|sr|953	0	-
chrX	19048870	19048874	gypsy|non-reference|0.88|OSC_E_sample|ngs_te_mapper2|sr|954	0	+
chrX	19071079	19071083	springer|non-reference|0.36|OSC_E_sample|ngs_te_mapper2|sr|955	0	+
chrX	19147168	19147172	springer|non-reference|0.43|OSC_E_sample|ngs_te_mapper2|sr|956	0	-
chrX	19162641	19162643	pogo|non-reference|1.0|OSC_E_sample|ngs_te_mapper2|sr|957	0	-
chrX	19290916	19290920	springer|non-reference|0.41|OSC_E_sample|ngs_te_mapper2|sr|958	0	+
chrX	19336148	19336156	flea|non-reference|0.57|OSC_E_sample|ngs_te_mapper2|sr|959	0	+
chrX	19359581	19359585	springer|non-reference|0.4|OSC_E_sample|ngs_te_mapper2|sr|960	0	-
chrX	19462126	19462131	roo|non-reference|1.0|OSC_E_sample|ngs_te_mapper2|sr|961	0	-
chrX	19784027	19784031	gypsy|non-reference|1.0|OSC_E_sample|ngs_te_mapper2|sr|962	0	+
chrX	19787867	19787871	springer|non-reference|0.75|OSC_E_sample|ngs_te_mapper2|sr|963	0	-
chrX	19850226	19850230	gypsy|non-reference|0.6|OSC_E_sample|ngs_te_mapper2|sr|964	0	-
chrX	19890537	19890541	HMS_Beagle|non-reference|1.0|OSC_E_sample|ngs_te_mapper2|sr|965	0	-
chrX	20037860	20037870	roo|non-reference|1.0|OSC_E_sample|ngs_te_mapper2|sr|966	0	+
chrX	20066696	20066700	opus|non-reference|1.0|OSC_E_sample|ngs_te_mapper2|sr|967	0	+
chrX	20099987	20102506	3S18|reference|NA|OSC_E_sample|ngs_te_mapper2|sr|968	0	-
chrX	20102561	20102904	3S18|reference|NA|OSC_E_sample|ngs_te_mapper2|sr|969	0	-
chrX	20147257	20147261	gypsy|non-reference|0.76|OSC_E_sample|ngs_te_mapper2|sr|970	0	-
chrX	20466968	20466974	17.6|non-reference|1.0|OSC_E_sample|ngs_te_mapper2|sr|971	0	-
chrX	20519685	20519689	springer|non-reference|0.42|OSC_E_sample|ngs_te_mapper2|sr|972	0	+
chrX	20564956	20564962	flea|non-reference|1.0|OSC_E_sample|ngs_te_mapper2|sr|973	0	-
chrX	20806129	20806198	INE_1|reference|NA|OSC_E_sample|ngs_te_mapper2|sr|974	0	-
chrX	20852815	20852819	springer|non-reference|0.83|OSC_E_sample|ngs_te_mapper2|sr|975	0	+
chrX	21074854	21074860	springer|non-reference|0.58|OSC_E_sample|ngs_te_mapper2|sr|976	0	+
chrX	21087630	21087634	mdg3|non-reference|1.0|OSC_E_sample|ngs_te_mapper2|sr|977	0	+
chrX	21133059	21133125	INE_1|reference|NA|OSC_E_sample|ngs_te_mapper2|sr|978	0	+
chrX	21195567	21195573	Quasimodo|non-reference|1.0|OSC_E_sample|ngs_te_mapper2|sr|979	0	+
chrX	21249171	21249176	blood|non-reference|1.0|OSC_E_sample|ngs_te_mapper2|sr|980	0	-
chrX	21465178	21465182	springer|non-reference|0.78|OSC_E_sample|ngs_te_mapper2|sr|981	0	+
chrX	21739438	21739580	gypsy6|reference|NA|OSC_E_sample|ngs_te_mapper2|sr|982	0	-
chrX	21739652	21739733	gypsy6|reference|NA|OSC_E_sample|ngs_te_mapper2|sr|983	0	-
chrX	22437013	22437018	gypsy|non-reference|1.0|OSC_E_sample|ngs_te_mapper2|sr|984	0	+
chrX	22472849	22473486	S2|reference|NA|OSC_E_sample|ngs_te_mapper2|sr|985	0	+
chrX	22676399	22676403	opus|non-reference|1.0|OSC_E_sample|ngs_te_mapper2|sr|986	0	-
chrX	22847267	22847271	gypsy|non-reference|0.33|OSC_E_sample|ngs_te_mapper2|sr|987	0	+
chrX	22848236	22848240	gypsy|non-reference|0.71|OSC_E_sample|ngs_te_mapper2|sr|988	0	+
chrX	22861505	22861509	gypsy|non-reference|1.0|OSC_E_sample|ngs_te_mapper2|sr|989	0	-
chrX	22862576	22862580	springer|non-reference|0.92|OSC_E_sample|ngs_te_mapper2|sr|990	0	-
chrX	22882038	22883411	HB|reference|NA|OSC_E_sample|ngs_te_mapper2|sr|991	0	+
chrX	22899161	22899165	gypsy|non-reference|0.67|OSC_E_sample|ngs_te_mapper2|sr|992	0	+
chrX	22899569	22900248	Tc1|reference|NA|OSC_E_sample|ngs_te_mapper2|sr|993	0	+
chrX	22917425	22917430	mdg3|non-reference|1.0|OSC_E_sample|ngs_te_mapper2|sr|994	0	+
chrX	22967016	22967020	gypsy|non-reference|0.54|OSC_E_sample|ngs_te_mapper2|sr|995	0	+
chrX	23016750	23018414	Tc1|reference|NA|OSC_E_sample|ngs_te_mapper2|sr|996	0	+
chrX	23037018	23037781	pogo|reference|NA|OSC_E_sample|ngs_te_mapper2|sr|997	0	-
chrX	23039513	23039706	Tc1|reference|NA|OSC_E_sample|ngs_te_mapper2|sr|998	0	+
chrX	23177255	23182547	baggins|reference|NA|OSC_E_sample|ngs_te_mapper2|sr|999	0	-
chrX	23211125	23211127	springer|non-reference|0.29|OSC_E_sample|ngs_te_mapper2|sr|1000	0	-
chrX	23264005	23264226	Max_element|reference|NA|OSC_E_sample|ngs_te_mapper2|sr|1001	0	+
chrX	23264080	23264272	Max_element|reference|NA|OSC_E_sample|ngs_te_mapper2|sr|1002	0	+
chrX	23264139	23264272	Max_element|reference|NA|OSC_E_sample|ngs_te_mapper2|sr|1003	0	+
chrX	23264343	23266564	Max_element|reference|NA|OSC_E_sample|ngs_te_mapper2|sr|1004	0	+
chrX	23318171	23318634	R1A1_element|reference|NA|OSC_E_sample|ngs_te_mapper2|sr|1005	0	-
chrX	23318667	23318822	R1A1_element|reference|NA|OSC_E_sample|ngs_te_mapper2|sr|1006	0	-
chrX	23331896	23332649	GATE|reference|NA|OSC_E_sample|ngs_te_mapper2|sr|1007	0	-
chrX	23413642	23416801	R1A1_element|reference|NA|OSC_E_sample|ngs_te_mapper2|sr|1008	0	+
chrX	23416836	23417803	R1A1_element|reference|NA|OSC_E_sample|ngs_te_mapper2|sr|1009	0	+
chrY	989869	989976	R1A1_element|reference|NA|OSC_E_sample|ngs_te_mapper2|sr|1010	0	-
chrY	990009	990434	R1A1_element|reference|NA|OSC_E_sample|ngs_te_mapper2|sr|1011	0	-
chrY	1448251	1448395	G5|reference|NA|OSC_E_sample|ngs_te_mapper2|sr|1012	0	-
```
