## Supplemental File 4 for "Transposable element profiles reveal cell line identity and loss of heterozygosity in *Drosophila* cell culture": OSS_C_sample_ngs_te_mapper2_nonredundant.bed

```
track name="OSS_C_sample_ngs_te_mapper2" description="OSS_C_sample_ngs_te_mapper2"
chr2L	65666	65672	412|non-reference|0.33|OSS_C_sample|ngs_te_mapper2|sr|1	0	+
chr2L	127465	127469	springer|non-reference|0.89|OSS_C_sample|ngs_te_mapper2|sr|2	0	-
chr2L	324009	324014	mdg3|non-reference|0.43|OSS_C_sample|ngs_te_mapper2|sr|3	0	-
chr2L	467798	467802	ZAM|non-reference|0.33|OSS_C_sample|ngs_te_mapper2|sr|4	0	+
chr2L	574230	574234	ZAM|non-reference|0.43|OSS_C_sample|ngs_te_mapper2|sr|5	0	+
chr2L	635222	635226	ZAM|non-reference|0.3|OSS_C_sample|ngs_te_mapper2|sr|6	0	-
chr2L	639451	639455	ZAM|non-reference|0.38|OSS_C_sample|ngs_te_mapper2|sr|7	0	+
chr2L	644867	644871	ZAM|non-reference|0.46|OSS_C_sample|ngs_te_mapper2|sr|8	0	-
chr2L	652087	652091	ZAM|non-reference|0.5|OSS_C_sample|ngs_te_mapper2|sr|9	0	+
chr2L	684272	684276	ZAM|non-reference|0.53|OSS_C_sample|ngs_te_mapper2|sr|10	0	+
chr2L	700747	700751	ZAM|non-reference|0.6|OSS_C_sample|ngs_te_mapper2|sr|11	0	+
chr2L	720098	720102	ZAM|non-reference|0.4|OSS_C_sample|ngs_te_mapper2|sr|12	0	-
chr2L	727759	727763	ZAM|non-reference|0.5|OSS_C_sample|ngs_te_mapper2|sr|13	0	+
chr2L	928221	928226	mdg3|non-reference|0.56|OSS_C_sample|ngs_te_mapper2|sr|14	0	+
chr2L	986160	986164	ZAM|non-reference|0.67|OSS_C_sample|ngs_te_mapper2|sr|15	0	+
chr2L	1065953	1065957	412|non-reference|0.55|OSS_C_sample|ngs_te_mapper2|sr|16	0	+
chr2L	1134817	1134822	mdg3|non-reference|0.71|OSS_C_sample|ngs_te_mapper2|sr|17	0	+
chr2L	1228753	1228762	roo|non-reference|0.6|OSS_C_sample|ngs_te_mapper2|sr|18	0	+
chr2L	1319285	1319289	HMS_Beagle|non-reference|0.73|OSS_C_sample|ngs_te_mapper2|sr|19	0	-
chr2L	1563822	1563826	ZAM|non-reference|0.53|OSS_C_sample|ngs_te_mapper2|sr|20	0	+
chr2L	1578826	1578830	gypsy|non-reference|0.86|OSS_C_sample|ngs_te_mapper2|sr|21	0	-
chr2L	1644061	1644065	mdg1|non-reference|1.0|OSS_C_sample|ngs_te_mapper2|sr|22	0	-
chr2L	1696970	1696974	accord|non-reference|0.25|OSS_C_sample|ngs_te_mapper2|sr|23	0	-
chr2L	1883118	1883122	ZAM|non-reference|0.42|OSS_C_sample|ngs_te_mapper2|sr|24	0	+
chr2L	1886104	1886111	412|non-reference|0.75|OSS_C_sample|ngs_te_mapper2|sr|25	0	-
chr2L	1931339	1931348	mdg3|non-reference|0.33|OSS_C_sample|ngs_te_mapper2|sr|26	0	-
chr2L	2345704	2345709	hopper|non-reference|1.0|OSS_C_sample|ngs_te_mapper2|sr|27	0	+
chr2L	2358722	2358726	ZAM|non-reference|0.31|OSS_C_sample|ngs_te_mapper2|sr|28	0	+
chr2L	2391447	2391453	mdg3|non-reference|0.27|OSS_C_sample|ngs_te_mapper2|sr|29	0	-
chr2L	2717321	2717323	mdg3|non-reference|1.0|OSS_C_sample|ngs_te_mapper2|sr|30	0	+
chr2L	2933353	2935475	pogo|reference|NA|OSS_C_sample|ngs_te_mapper2|sr|31	0	-
chr2L	3002419	3002423	ZAM|non-reference|0.74|OSS_C_sample|ngs_te_mapper2|sr|32	0	+
chr2L	3009086	3009090	ZAM|non-reference|0.79|OSS_C_sample|ngs_te_mapper2|sr|33	0	-
chr2L	3214848	3214853	mdg3|non-reference|0.62|OSS_C_sample|ngs_te_mapper2|sr|34	0	+
chr2L	3233699	3233703	412|non-reference|0.64|OSS_C_sample|ngs_te_mapper2|sr|35	0	-
chr2L	3345384	3345388	springer|non-reference|0.33|OSS_C_sample|ngs_te_mapper2|sr|36	0	+
chr2L	3393874	3393878	ZAM|non-reference|0.58|OSS_C_sample|ngs_te_mapper2|sr|37	0	-
chr2L	3457650	3457654	ZAM|non-reference|0.53|OSS_C_sample|ngs_te_mapper2|sr|38	0	+
chr2L	3553167	3553171	ZAM|non-reference|0.62|OSS_C_sample|ngs_te_mapper2|sr|39	0	-
chr2L	3634646	3634650	ZAM|non-reference|0.85|OSS_C_sample|ngs_te_mapper2|sr|40	0	+
chr2L	3698926	3698932	mdg3|non-reference|0.56|OSS_C_sample|ngs_te_mapper2|sr|41	0	-
chr2L	3923357	3923361	ZAM|non-reference|0.41|OSS_C_sample|ngs_te_mapper2|sr|42	0	-
chr2L	3979605	3979609	ZAM|non-reference|0.4|OSS_C_sample|ngs_te_mapper2|sr|43	0	-
chr2L	4058489	4058495	copia|non-reference|0.33|OSS_C_sample|ngs_te_mapper2|sr|44	0	-
chr2L	4080802	4080806	ZAM|non-reference|0.33|OSS_C_sample|ngs_te_mapper2|sr|45	0	-
chr2L	4181132	4181137	Transpac|non-reference|0.56|OSS_C_sample|ngs_te_mapper2|sr|46	0	+
chr2L	4219118	4219125	mdg3|non-reference|0.67|OSS_C_sample|ngs_te_mapper2|sr|47	0	+
chr2L	4246924	4246928	ZAM|non-reference|0.76|OSS_C_sample|ngs_te_mapper2|sr|48	0	-
chr2L	4253176	4253180	ZAM|non-reference|0.46|OSS_C_sample|ngs_te_mapper2|sr|49	0	-
chr2L	4302336	4302342	roo|non-reference|0.33|OSS_C_sample|ngs_te_mapper2|sr|50	0	+
chr2L	4308692	4308696	ZAM|non-reference|0.54|OSS_C_sample|ngs_te_mapper2|sr|51	0	+
chr2L	4746768	4746771	pogo|non-reference|0.41|OSS_C_sample|ngs_te_mapper2|sr|52	0	-
chr2L	4896404	4896409	mdg3|non-reference|0.67|OSS_C_sample|ngs_te_mapper2|sr|53	0	-
chr2L	4932748	4932754	mdg3|non-reference|1.0|OSS_C_sample|ngs_te_mapper2|sr|54	0	+
chr2L	4956367	4956371	mdg3|non-reference|0.55|OSS_C_sample|ngs_te_mapper2|sr|55	0	-
chr2L	4971932	4971936	ZAM|non-reference|0.77|OSS_C_sample|ngs_te_mapper2|sr|56	0	-
chr2L	5044561	5044565	ZAM|non-reference|0.53|OSS_C_sample|ngs_te_mapper2|sr|57	0	-
chr2L	5108570	5108574	ZAM|non-reference|0.42|OSS_C_sample|ngs_te_mapper2|sr|58	0	+
chr2L	5218944	5218948	ZAM|non-reference|0.75|OSS_C_sample|ngs_te_mapper2|sr|59	0	-
chr2L	5250443	5250449	mdg3|non-reference|0.54|OSS_C_sample|ngs_te_mapper2|sr|60	0	-
chr2L	5263011	5263015	ZAM|non-reference|0.61|OSS_C_sample|ngs_te_mapper2|sr|61	0	+
chr2L	5289244	5289248	ZAM|non-reference|0.28|OSS_C_sample|ngs_te_mapper2|sr|62	0	+
chr2L	5320249	5320339	roo|reference|NA|OSS_C_sample|ngs_te_mapper2|sr|63	0	-
chr2L	5338053	5338057	ZAM|non-reference|0.6|OSS_C_sample|ngs_te_mapper2|sr|64	0	-
chr2L	5339150	5339158	mdg3|non-reference|0.64|OSS_C_sample|ngs_te_mapper2|sr|65	0	+
chr2L	5354455	5354459	ZAM|non-reference|0.33|OSS_C_sample|ngs_te_mapper2|sr|66	0	+
chr2L	5508411	5508415	ZAM|non-reference|0.61|OSS_C_sample|ngs_te_mapper2|sr|67	0	+
chr2L	5633070	5633074	ZAM|non-reference|0.73|OSS_C_sample|ngs_te_mapper2|sr|68	0	+
chr2L	5656840	5656844	ZAM|non-reference|0.38|OSS_C_sample|ngs_te_mapper2|sr|69	0	+
chr2L	5739543	5739547	ZAM|non-reference|0.53|OSS_C_sample|ngs_te_mapper2|sr|70	0	+
chr2L	5780910	5780916	mdg3|non-reference|0.73|OSS_C_sample|ngs_te_mapper2|sr|71	0	-
chr2L	5788921	5788930	roo|non-reference|0.61|OSS_C_sample|ngs_te_mapper2|sr|72	0	-
chr2L	5888141	5888155	I_element|non-reference|0.21|OSS_C_sample|ngs_te_mapper2|sr|73	0	+
chr2L	5891389	5891393	springer|non-reference|0.65|OSS_C_sample|ngs_te_mapper2|sr|74	0	+
chr2L	5894700	5894704	ZAM|non-reference|0.57|OSS_C_sample|ngs_te_mapper2|sr|75	0	+
chr2L	6024339	6024340	gypsy|non-reference|0.2|OSS_C_sample|ngs_te_mapper2|sr|76	0	+
chr2L	6031352	6031356	ZAM|non-reference|0.69|OSS_C_sample|ngs_te_mapper2|sr|77	0	-
chr2L	6251139	6251145	copia|non-reference|0.5|OSS_C_sample|ngs_te_mapper2|sr|78	0	+
chr2L	6256813	6256818	roo|non-reference|0.2|OSS_C_sample|ngs_te_mapper2|sr|79	0	-
chr2L	6265841	6265846	mdg3|non-reference|0.57|OSS_C_sample|ngs_te_mapper2|sr|80	0	+
chr2L	6377819	6377824	mdg3|non-reference|0.5|OSS_C_sample|ngs_te_mapper2|sr|81	0	+
chr2L	6473100	6473114	Juan|non-reference|0.69|OSS_C_sample|ngs_te_mapper2|sr|82	0	-
chr2L	6603238	6603242	412|non-reference|0.52|OSS_C_sample|ngs_te_mapper2|sr|83	0	-
chr2L	6827477	6827483	roo|non-reference|0.23|OSS_C_sample|ngs_te_mapper2|sr|84	0	+
chr2L	7061253	7061257	ZAM|non-reference|0.65|OSS_C_sample|ngs_te_mapper2|sr|85	0	+
chr2L	7195732	7195736	ZAM|non-reference|0.76|OSS_C_sample|ngs_te_mapper2|sr|86	0	-
chr2L	7472936	7472940	springer|non-reference|1.0|OSS_C_sample|ngs_te_mapper2|sr|87	0	-
chr2L	7489605	7489607	pogo|non-reference|0.56|OSS_C_sample|ngs_te_mapper2|sr|88	0	-
chr2L	7532793	7532797	mdg3|non-reference|1.0|OSS_C_sample|ngs_te_mapper2|sr|89	0	+
chr2L	7677448	7677456	diver|non-reference|0.5|OSS_C_sample|ngs_te_mapper2|sr|90	0	+
chr2L	7832890	7832894	ZAM|non-reference|0.88|OSS_C_sample|ngs_te_mapper2|sr|91	0	-
chr2L	7871541	7871545	ZAM|non-reference|0.5|OSS_C_sample|ngs_te_mapper2|sr|92	0	+
chr2L	8009281	8009288	1360|non-reference|0.3|OSS_C_sample|ngs_te_mapper2|sr|93	0	-
chr2L	8026747	8026751	ZAM|non-reference|0.75|OSS_C_sample|ngs_te_mapper2|sr|94	0	-
chr2L	8075053	8075057	ZAM|non-reference|0.48|OSS_C_sample|ngs_te_mapper2|sr|95	0	+
chr2L	8089886	8089894	copia|non-reference|0.67|OSS_C_sample|ngs_te_mapper2|sr|96	0	+
chr2L	8158962	8158966	opus|non-reference|0.45|OSS_C_sample|ngs_te_mapper2|sr|97	0	+
chr2L	8172056	8172063	mdg3|non-reference|0.46|OSS_C_sample|ngs_te_mapper2|sr|98	0	-
chr2L	8205485	8205493	P_element|non-reference|0.5|OSS_C_sample|ngs_te_mapper2|sr|99	0	-
chr2L	8252731	8252735	ZAM|non-reference|0.44|OSS_C_sample|ngs_te_mapper2|sr|100	0	-
chr2L	8500240	8500244	ZAM|non-reference|0.67|OSS_C_sample|ngs_te_mapper2|sr|101	0	+
chr2L	8530692	8530696	springer|non-reference|0.41|OSS_C_sample|ngs_te_mapper2|sr|102	0	-
chr2L	8550181	8550188	roo|non-reference|0.5|OSS_C_sample|ngs_te_mapper2|sr|103	0	-
chr2L	8602929	8602933	ZAM|non-reference|0.47|OSS_C_sample|ngs_te_mapper2|sr|104	0	+
chr2L	8657756	8657760	ZAM|non-reference|0.45|OSS_C_sample|ngs_te_mapper2|sr|105	0	-
chr2L	8713698	8713702	412|non-reference|0.75|OSS_C_sample|ngs_te_mapper2|sr|106	0	-
chr2L	8801650	8801654	ZAM|non-reference|0.71|OSS_C_sample|ngs_te_mapper2|sr|107	0	+
chr2L	8853777	8853782	copia|non-reference|0.45|OSS_C_sample|ngs_te_mapper2|sr|108	0	+
chr2L	8878960	8878967	mdg3|non-reference|0.73|OSS_C_sample|ngs_te_mapper2|sr|109	0	+
chr2L	8898770	8898774	ZAM|non-reference|0.87|OSS_C_sample|ngs_te_mapper2|sr|110	0	-
chr2L	8987614	8987618	ZAM|non-reference|0.38|OSS_C_sample|ngs_te_mapper2|sr|111	0	-
chr2L	8992668	8992670	pogo|non-reference|1.0|OSS_C_sample|ngs_te_mapper2|sr|112	0	+
chr2L	9190242	9190246	springer|non-reference|0.62|OSS_C_sample|ngs_te_mapper2|sr|113	0	-
chr2L	9227744	9227750	roo|non-reference|0.54|OSS_C_sample|ngs_te_mapper2|sr|114	0	-
chr2L	9300112	9300121	hobo|non-reference|0.52|OSS_C_sample|ngs_te_mapper2|sr|115	0	+
chr2L	9310629	9310633	ZAM|non-reference|0.67|OSS_C_sample|ngs_te_mapper2|sr|116	0	-
chr2L	9331830	9331835	3S18|non-reference|0.38|OSS_C_sample|ngs_te_mapper2|sr|117	0	+
chr2L	9379617	9379623	mdg3|non-reference|0.7|OSS_C_sample|ngs_te_mapper2|sr|118	0	+
chr2L	9382383	9382397	Rt1b|non-reference|0.54|OSS_C_sample|ngs_te_mapper2|sr|119	0	-
chr2L	9485383	9485391	hobo|non-reference|0.47|OSS_C_sample|ngs_te_mapper2|sr|120	0	+
chr2L	9507350	9507354	springer|non-reference|0.56|OSS_C_sample|ngs_te_mapper2|sr|121	0	-
chr2L	9526518	9526522	springer|non-reference|0.33|OSS_C_sample|ngs_te_mapper2|sr|122	0	-
chr2L	9597317	9597321	ZAM|non-reference|0.55|OSS_C_sample|ngs_te_mapper2|sr|123	0	+
chr2L	9617068	9617072	ZAM|non-reference|1.0|OSS_C_sample|ngs_te_mapper2|sr|124	0	-
chr2L	9656564	9656568	mdg3|non-reference|0.53|OSS_C_sample|ngs_te_mapper2|sr|125	0	-
chr2L	9702703	9702707	ZAM|non-reference|0.67|OSS_C_sample|ngs_te_mapper2|sr|126	0	+
chr2L	9743544	9743548	ZAM|non-reference|0.6|OSS_C_sample|ngs_te_mapper2|sr|127	0	-
chr2L	9848364	9848368	412|non-reference|0.65|OSS_C_sample|ngs_te_mapper2|sr|128	0	+
chr2L	9995848	9995853	roo|non-reference|0.38|OSS_C_sample|ngs_te_mapper2|sr|129	0	+
chr2L	10071970	10071974	ZAM|non-reference|0.47|OSS_C_sample|ngs_te_mapper2|sr|130	0	+
chr2L	10198878	10198879	springer|non-reference|0.92|OSS_C_sample|ngs_te_mapper2|sr|131	0	+
chr2L	10377184	10377188	pogo|non-reference|0.5|OSS_C_sample|ngs_te_mapper2|sr|132	0	+
chr2L	10570271	10570275	ZAM|non-reference|0.75|OSS_C_sample|ngs_te_mapper2|sr|133	0	-
chr2L	10606748	10606752	ZAM|non-reference|0.75|OSS_C_sample|ngs_te_mapper2|sr|134	0	-
chr2L	10708635	10708639	ZAM|non-reference|0.46|OSS_C_sample|ngs_te_mapper2|sr|135	0	-
chr2L	10775738	10775742	ZAM|non-reference|0.56|OSS_C_sample|ngs_te_mapper2|sr|136	0	+
chr2L	10894649	10894653	412|non-reference|0.62|OSS_C_sample|ngs_te_mapper2|sr|137	0	+
chr2L	10942348	10942350	pogo|non-reference|0.8|OSS_C_sample|ngs_te_mapper2|sr|138	0	-
chr2L	10995263	10995269	mdg3|non-reference|1.0|OSS_C_sample|ngs_te_mapper2|sr|139	0	+
chr2L	11190748	11190752	mdg3|non-reference|0.53|OSS_C_sample|ngs_te_mapper2|sr|140	0	-
chr2L	11236756	11236760	ZAM|non-reference|0.52|OSS_C_sample|ngs_te_mapper2|sr|141	0	-
chr2L	11290991	11290995	ZAM|non-reference|0.47|OSS_C_sample|ngs_te_mapper2|sr|142	0	-
chr2L	11311915	11311919	ZAM|non-reference|0.59|OSS_C_sample|ngs_te_mapper2|sr|143	0	-
chr2L	11319183	11319187	ZAM|non-reference|0.53|OSS_C_sample|ngs_te_mapper2|sr|144	0	+
chr2L	11580816	11580822	Idefix|non-reference|0.57|OSS_C_sample|ngs_te_mapper2|sr|145	0	+
chr2L	11598546	11598550	ZAM|non-reference|0.39|OSS_C_sample|ngs_te_mapper2|sr|146	0	+
chr2L	11643765	11643769	ZAM|non-reference|0.48|OSS_C_sample|ngs_te_mapper2|sr|147	0	-
chr2L	11654899	11654903	ZAM|non-reference|0.69|OSS_C_sample|ngs_te_mapper2|sr|148	0	-
chr2L	11689865	11689869	ZAM|non-reference|0.64|OSS_C_sample|ngs_te_mapper2|sr|149	0	+
chr2L	11701709	11701713	ZAM|non-reference|0.6|OSS_C_sample|ngs_te_mapper2|sr|150	0	-
chr2L	11728490	11728495	roo|non-reference|0.5|OSS_C_sample|ngs_te_mapper2|sr|151	0	+
chr2L	11773611	11773615	Burdock|non-reference|0.27|OSS_C_sample|ngs_te_mapper2|sr|152	0	-
chr2L	11815001	11815007	Quasimodo|non-reference|0.69|OSS_C_sample|ngs_te_mapper2|sr|153	0	-
chr2L	11815460	11815464	mdg3|non-reference|0.67|OSS_C_sample|ngs_te_mapper2|sr|154	0	-
chr2L	11901669	11901673	springer|non-reference|0.71|OSS_C_sample|ngs_te_mapper2|sr|155	0	+
chr2L	12043872	12043876	gypsy|non-reference|0.5|OSS_C_sample|ngs_te_mapper2|sr|156	0	+
chr2L	12124351	12124355	ZAM|non-reference|0.38|OSS_C_sample|ngs_te_mapper2|sr|157	0	+
chr2L	12237679	12237683	mdg3|non-reference|0.82|OSS_C_sample|ngs_te_mapper2|sr|158	0	-
chr2L	12247503	12247507	springer|non-reference|0.75|OSS_C_sample|ngs_te_mapper2|sr|159	0	-
chr2L	12254337	12254341	ZAM|non-reference|0.68|OSS_C_sample|ngs_te_mapper2|sr|160	0	-
chr2L	12258523	12258527	ZAM|non-reference|0.67|OSS_C_sample|ngs_te_mapper2|sr|161	0	-
chr2L	12307516	12307525	flea|non-reference|0.71|OSS_C_sample|ngs_te_mapper2|sr|162	0	-
chr2L	12359295	12359299	ZAM|non-reference|0.62|OSS_C_sample|ngs_te_mapper2|sr|163	0	-
chr2L	12360429	12360431	pogo|non-reference|0.67|OSS_C_sample|ngs_te_mapper2|sr|164	0	-
chr2L	12450078	12450080	ZAM|non-reference|0.29|OSS_C_sample|ngs_te_mapper2|sr|165	0	+
chr2L	12511578	12511585	copia|non-reference|0.3|OSS_C_sample|ngs_te_mapper2|sr|166	0	+
chr2L	12517234	12517238	ZAM|non-reference|0.73|OSS_C_sample|ngs_te_mapper2|sr|167	0	+
chr2L	12522557	12522565	roo|non-reference|0.38|OSS_C_sample|ngs_te_mapper2|sr|168	0	-
chr2L	12528618	12528624	copia|non-reference|0.45|OSS_C_sample|ngs_te_mapper2|sr|169	0	+
chr2L	12692312	12692319	1360|non-reference|0.4|OSS_C_sample|ngs_te_mapper2|sr|170	0	+
chr2L	12777746	12777750	Burdock|non-reference|0.64|OSS_C_sample|ngs_te_mapper2|sr|171	0	-
chr2L	12809566	12809570	ZAM|non-reference|0.9|OSS_C_sample|ngs_te_mapper2|sr|172	0	-
chr2L	12813674	12813678	springer|non-reference|0.62|OSS_C_sample|ngs_te_mapper2|sr|173	0	+
chr2L	12881146	12881150	gypsy|non-reference|0.33|OSS_C_sample|ngs_te_mapper2|sr|174	0	+
chr2L	12928392	12928396	ZAM|non-reference|0.77|OSS_C_sample|ngs_te_mapper2|sr|175	0	+
chr2L	13081887	13081891	ZAM|non-reference|0.8|OSS_C_sample|ngs_te_mapper2|sr|176	0	-
chr2L	13144154	13144158	ZAM|non-reference|0.54|OSS_C_sample|ngs_te_mapper2|sr|177	0	-
chr2L	13182753	13182755	pogo|non-reference|0.71|OSS_C_sample|ngs_te_mapper2|sr|178	0	-
chr2L	13234818	13234822	ZAM|non-reference|0.5|OSS_C_sample|ngs_te_mapper2|sr|179	0	-
chr2L	13235015	13235019	ZAM|non-reference|0.46|OSS_C_sample|ngs_te_mapper2|sr|180	0	+
chr2L	13242014	13244341	BS|reference|NA|OSS_C_sample|ngs_te_mapper2|sr|181	0	+
chr2L	13262262	13262266	ZAM|non-reference|0.45|OSS_C_sample|ngs_te_mapper2|sr|182	0	-
chr2L	13294469	13294471	pogo|non-reference|0.67|OSS_C_sample|ngs_te_mapper2|sr|183	0	-
chr2L	13323510	13323521	hobo|non-reference|0.29|OSS_C_sample|ngs_te_mapper2|sr|184	0	-
chr2L	13419093	13419097	ZAM|non-reference|0.33|OSS_C_sample|ngs_te_mapper2|sr|185	0	+
chr2L	13457702	13457706	ZAM|non-reference|0.65|OSS_C_sample|ngs_te_mapper2|sr|186	0	-
chr2L	13543277	13543281	ZAM|non-reference|0.52|OSS_C_sample|ngs_te_mapper2|sr|187	0	-
chr2L	13595454	13595459	mdg3|non-reference|0.5|OSS_C_sample|ngs_te_mapper2|sr|188	0	-
chr2L	13606480	13606487	G2|non-reference|1.0|OSS_C_sample|ngs_te_mapper2|sr|189	0	+
chr2L	13727902	13727909	roo|non-reference|0.5|OSS_C_sample|ngs_te_mapper2|sr|190	0	+
chr2L	13834480	13834484	ZAM|non-reference|0.67|OSS_C_sample|ngs_te_mapper2|sr|191	0	-
chr2L	13916896	13916898	pogo|non-reference|0.45|OSS_C_sample|ngs_te_mapper2|sr|192	0	-
chr2L	13977428	13977432	mdg1|non-reference|0.33|OSS_C_sample|ngs_te_mapper2|sr|193	0	+
chr2L	14020020	14020024	ZAM|non-reference|0.48|OSS_C_sample|ngs_te_mapper2|sr|194	0	+
chr2L	14068649	14068653	ZAM|non-reference|0.5|OSS_C_sample|ngs_te_mapper2|sr|195	0	+
chr2L	14223482	14223487	copia|non-reference|0.44|OSS_C_sample|ngs_te_mapper2|sr|196	0	+
chr2L	14301370	14301374	ZAM|non-reference|0.52|OSS_C_sample|ngs_te_mapper2|sr|197	0	-
chr2L	14322768	14322772	ZAM|non-reference|0.55|OSS_C_sample|ngs_te_mapper2|sr|198	0	+
chr2L	14330645	14330649	ZAM|non-reference|0.54|OSS_C_sample|ngs_te_mapper2|sr|199	0	+
chr2L	14422477	14422481	ZAM|non-reference|0.6|OSS_C_sample|ngs_te_mapper2|sr|200	0	-
chr2L	14542442	14542448	copia|non-reference|0.67|OSS_C_sample|ngs_te_mapper2|sr|201	0	-
chr2L	14553991	14553995	gypsy|non-reference|0.55|OSS_C_sample|ngs_te_mapper2|sr|202	0	-
chr2L	14562883	14562887	ZAM|non-reference|0.5|OSS_C_sample|ngs_te_mapper2|sr|203	0	-
chr2L	14667787	14667797	F_element|non-reference|0.8|OSS_C_sample|ngs_te_mapper2|sr|204	0	-
chr2L	14689126	14689130	ZAM|non-reference|0.6|OSS_C_sample|ngs_te_mapper2|sr|205	0	-
chr2L	14723051	14723062	F_element|non-reference|1.0|OSS_C_sample|ngs_te_mapper2|sr|206	0	-
chr2L	14759323	14759328	mdg3|non-reference|1.0|OSS_C_sample|ngs_te_mapper2|sr|207	0	+
chr2L	14774633	14774637	Burdock|non-reference|0.38|OSS_C_sample|ngs_te_mapper2|sr|208	0	-
chr2L	14963511	14963515	opus|non-reference|1.0|OSS_C_sample|ngs_te_mapper2|sr|209	0	-
chr2L	15169001	15169006	Stalker2|non-reference|0.71|OSS_C_sample|ngs_te_mapper2|sr|210	0	-
chr2L	15185302	15185306	ZAM|non-reference|0.67|OSS_C_sample|ngs_te_mapper2|sr|211	0	+
chr2L	15388719	15388723	ZAM|non-reference|0.41|OSS_C_sample|ngs_te_mapper2|sr|212	0	-
chr2L	15391361	15391368	ZAM|non-reference|1.0|OSS_C_sample|ngs_te_mapper2|sr|213	0	+
chr2L	15392265	15392269	ZAM|non-reference|0.5|OSS_C_sample|ngs_te_mapper2|sr|214	0	+
chr2L	15410772	15410776	ZAM|non-reference|0.31|OSS_C_sample|ngs_te_mapper2|sr|215	0	+
chr2L	15427547	15427551	springer|non-reference|0.67|OSS_C_sample|ngs_te_mapper2|sr|216	0	-
chr2L	15441036	15441040	ZAM|non-reference|0.56|OSS_C_sample|ngs_te_mapper2|sr|217	0	-
chr2L	15529646	15529648	pogo|non-reference|0.61|OSS_C_sample|ngs_te_mapper2|sr|218	0	+
chr2L	15551722	15551726	ZAM|non-reference|0.35|OSS_C_sample|ngs_te_mapper2|sr|219	0	+
chr2L	15570061	15570065	springer|non-reference|0.42|OSS_C_sample|ngs_te_mapper2|sr|220	0	+
chr2L	15618568	15618572	Burdock|non-reference|0.36|OSS_C_sample|ngs_te_mapper2|sr|221	0	-
chr2L	15735503	15735507	ZAM|non-reference|0.57|OSS_C_sample|ngs_te_mapper2|sr|222	0	+
chr2L	15894584	15894596	BS|non-reference|0.69|OSS_C_sample|ngs_te_mapper2|sr|223	0	-
chr2L	15906044	15906048	ZAM|non-reference|0.7|OSS_C_sample|ngs_te_mapper2|sr|224	0	+
chr2L	15963469	15963470	springer|non-reference|0.53|OSS_C_sample|ngs_te_mapper2|sr|225	0	-
chr2L	15974052	15974056	ZAM|non-reference|0.67|OSS_C_sample|ngs_te_mapper2|sr|226	0	-
chr2L	16056927	16056935	roo|non-reference|0.62|OSS_C_sample|ngs_te_mapper2|sr|227	0	+
chr2L	16069702	16069706	ZAM|non-reference|0.58|OSS_C_sample|ngs_te_mapper2|sr|228	0	-
chr2L	16234988	16234992	ZAM|non-reference|0.52|OSS_C_sample|ngs_te_mapper2|sr|229	0	-
chr2L	16275604	16275608	ZAM|non-reference|0.64|OSS_C_sample|ngs_te_mapper2|sr|230	0	+
chr2L	16446986	16446992	mdg3|non-reference|0.5|OSS_C_sample|ngs_te_mapper2|sr|231	0	+
chr2L	16545030	16545034	ZAM|non-reference|0.56|OSS_C_sample|ngs_te_mapper2|sr|232	0	+
chr2L	16710314	16710318	springer|non-reference|0.52|OSS_C_sample|ngs_te_mapper2|sr|233	0	-
chr2L	16886480	16886481	ZAM|non-reference|0.69|OSS_C_sample|ngs_te_mapper2|sr|234	0	-
chr2L	16917715	16917719	ZAM|non-reference|0.55|OSS_C_sample|ngs_te_mapper2|sr|235	0	-
chr2L	17161317	17161321	ZAM|non-reference|0.67|OSS_C_sample|ngs_te_mapper2|sr|236	0	+
chr2L	17264735	17264740	412|non-reference|0.56|OSS_C_sample|ngs_te_mapper2|sr|237	0	+
chr2L	17270752	17270756	ZAM|non-reference|0.25|OSS_C_sample|ngs_te_mapper2|sr|238	0	-
chr2L	17280700	17280704	ZAM|non-reference|0.73|OSS_C_sample|ngs_te_mapper2|sr|239	0	-
chr2L	17432070	17432118	1360|reference|NA|OSS_C_sample|ngs_te_mapper2|sr|240	0	+
chr2L	17623526	17623531	mdg3|non-reference|0.27|OSS_C_sample|ngs_te_mapper2|sr|241	0	-
chr2L	17637086	17637090	ZAM|non-reference|1.0|OSS_C_sample|ngs_te_mapper2|sr|242	0	-
chr2L	17806227	17806231	ZAM|non-reference|0.88|OSS_C_sample|ngs_te_mapper2|sr|243	0	-
chr2L	17815858	17815862	ZAM|non-reference|0.47|OSS_C_sample|ngs_te_mapper2|sr|244	0	-
chr2L	17896255	17896260	roo|non-reference|0.53|OSS_C_sample|ngs_te_mapper2|sr|245	0	-
chr2L	17997437	17997442	mdg3|non-reference|0.56|OSS_C_sample|ngs_te_mapper2|sr|246	0	+
chr2L	18061645	18061649	ZAM|non-reference|0.73|OSS_C_sample|ngs_te_mapper2|sr|247	0	+
chr2L	18113588	18114199	Tc1|reference|NA|OSS_C_sample|ngs_te_mapper2|sr|248	0	+
chr2L	18135419	18135424	Quasimodo|non-reference|0.67|OSS_C_sample|ngs_te_mapper2|sr|249	0	-
chr2L	18163018	18163022	mdg3|non-reference|0.67|OSS_C_sample|ngs_te_mapper2|sr|250	0	-
chr2L	18231802	18231807	roo|non-reference|0.5|OSS_C_sample|ngs_te_mapper2|sr|251	0	+
chr2L	18237691	18237695	springer|non-reference|0.62|OSS_C_sample|ngs_te_mapper2|sr|252	0	-
chr2L	18239521	18239525	ZAM|non-reference|0.83|OSS_C_sample|ngs_te_mapper2|sr|253	0	+
chr2L	18239645	18239660	jockey|non-reference|0.33|OSS_C_sample|ngs_te_mapper2|sr|254	0	+
chr2L	18242684	18242688	ZAM|non-reference|0.43|OSS_C_sample|ngs_te_mapper2|sr|255	0	-
chr2L	18340796	18340800	ZAM|non-reference|0.47|OSS_C_sample|ngs_te_mapper2|sr|256	0	-
chr2L	18361161	18361168	roo|non-reference|0.39|OSS_C_sample|ngs_te_mapper2|sr|257	0	+
chr2L	18362313	18362317	ZAM|non-reference|0.56|OSS_C_sample|ngs_te_mapper2|sr|258	0	-
chr2L	18376696	18376700	springer|non-reference|0.73|OSS_C_sample|ngs_te_mapper2|sr|259	0	-
chr2L	18381533	18381537	springer|non-reference|0.6|OSS_C_sample|ngs_te_mapper2|sr|260	0	+
chr2L	18497278	18497282	ZAM|non-reference|0.5|OSS_C_sample|ngs_te_mapper2|sr|261	0	+
chr2L	18513146	18513150	ZAM|non-reference|0.38|OSS_C_sample|ngs_te_mapper2|sr|262	0	-
chr2L	18538026	18538034	mdg3|non-reference|0.65|OSS_C_sample|ngs_te_mapper2|sr|263	0	-
chr2L	18545733	18545737	mdg3|non-reference|0.6|OSS_C_sample|ngs_te_mapper2|sr|264	0	-
chr2L	18670358	18670362	ZAM|non-reference|0.47|OSS_C_sample|ngs_te_mapper2|sr|265	0	+
chr2L	18887602	18887607	mdg3|non-reference|0.4|OSS_C_sample|ngs_te_mapper2|sr|266	0	-
chr2L	18893175	18893176	mdg3|non-reference|0.46|OSS_C_sample|ngs_te_mapper2|sr|267	0	-
chr2L	18927806	18927808	pogo|non-reference|0.5|OSS_C_sample|ngs_te_mapper2|sr|268	0	-
chr2L	19037695	19037699	gypsy|non-reference|0.37|OSS_C_sample|ngs_te_mapper2|sr|269	0	-
chr2L	19108991	19108995	ZAM|non-reference|0.5|OSS_C_sample|ngs_te_mapper2|sr|270	0	-
chr2L	19358083	19358087	springer|non-reference|0.58|OSS_C_sample|ngs_te_mapper2|sr|271	0	+
chr2L	19393819	19393823	ZAM|non-reference|0.87|OSS_C_sample|ngs_te_mapper2|sr|272	0	-
chr2L	19394367	19394371	ZAM|non-reference|0.56|OSS_C_sample|ngs_te_mapper2|sr|273	0	+
chr2L	19398339	19398343	gypsy|non-reference|0.72|OSS_C_sample|ngs_te_mapper2|sr|274	0	-
chr2L	19471719	19471723	gypsy|non-reference|0.37|OSS_C_sample|ngs_te_mapper2|sr|275	0	-
chr2L	19599918	19599927	hobo|non-reference|0.9|OSS_C_sample|ngs_te_mapper2|sr|276	0	-
chr2L	19608126	19608140	BS|non-reference|0.67|OSS_C_sample|ngs_te_mapper2|sr|277	0	-
chr2L	19769034	19769038	ZAM|non-reference|0.52|OSS_C_sample|ngs_te_mapper2|sr|278	0	+
chr2L	19789636	19789640	Burdock|non-reference|0.38|OSS_C_sample|ngs_te_mapper2|sr|279	0	+
chr2L	19848521	19848529	roo|non-reference|0.47|OSS_C_sample|ngs_te_mapper2|sr|280	0	-
chr2L	20091028	20091029	ZAM|non-reference|0.29|OSS_C_sample|ngs_te_mapper2|sr|281	0	-
chr2L	20231061	20231066	hopper|non-reference|0.75|OSS_C_sample|ngs_te_mapper2|sr|282	0	+
chr2L	20250718	20250722	ZAM|non-reference|0.5|OSS_C_sample|ngs_te_mapper2|sr|283	0	-
chr2L	20254896	20254907	hobo|non-reference|0.55|OSS_C_sample|ngs_te_mapper2|sr|284	0	+
chr2L	20392807	20392813	roo|non-reference|0.41|OSS_C_sample|ngs_te_mapper2|sr|285	0	+
chr2L	20571206	20571211	297|non-reference|0.5|OSS_C_sample|ngs_te_mapper2|sr|286	0	+
chr2L	20595985	20595989	ZAM|non-reference|0.56|OSS_C_sample|ngs_te_mapper2|sr|287	0	-
chr2L	20631717	20631722	roo|non-reference|0.58|OSS_C_sample|ngs_te_mapper2|sr|288	0	+
chr2L	20642117	20642122	roo|non-reference|0.61|OSS_C_sample|ngs_te_mapper2|sr|289	0	-
chr2L	20706886	20706890	ZAM|non-reference|0.33|OSS_C_sample|ngs_te_mapper2|sr|290	0	-
chr2L	20714017	20714021	ZAM|non-reference|0.53|OSS_C_sample|ngs_te_mapper2|sr|291	0	+
chr2L	20721720	20721727	mdg1|non-reference|0.64|OSS_C_sample|ngs_te_mapper2|sr|292	0	+
chr2L	20794087	20794091	ZAM|non-reference|0.68|OSS_C_sample|ngs_te_mapper2|sr|293	0	-
chr2L	20856606	20856610	ZAM|non-reference|0.52|OSS_C_sample|ngs_te_mapper2|sr|294	0	+
chr2L	20967364	20967368	springer|non-reference|0.5|OSS_C_sample|ngs_te_mapper2|sr|295	0	-
chr2L	21000895	21000899	Tirant|non-reference|0.55|OSS_C_sample|ngs_te_mapper2|sr|296	0	+
chr2L	21001784	21001789	mdg3|non-reference|0.5|OSS_C_sample|ngs_te_mapper2|sr|297	0	+
chr2L	21037639	21037643	springer|non-reference|0.5|OSS_C_sample|ngs_te_mapper2|sr|298	0	+
chr2L	21051245	21051252	1360|non-reference|0.35|OSS_C_sample|ngs_te_mapper2|sr|299	0	+
chr2L	21051580	21051584	ZAM|non-reference|0.62|OSS_C_sample|ngs_te_mapper2|sr|300	0	+
chr2L	21195638	21195642	ZAM|non-reference|0.6|OSS_C_sample|ngs_te_mapper2|sr|301	0	-
chr2L	21250674	21250679	297|non-reference|0.56|OSS_C_sample|ngs_te_mapper2|sr|302	0	+
chr2L	21276743	21276751	1360|non-reference|0.6|OSS_C_sample|ngs_te_mapper2|sr|303	0	+
chr2L	21297233	21297240	roo|non-reference|0.57|OSS_C_sample|ngs_te_mapper2|sr|304	0	+
chr2L	21298324	21298329	copia|non-reference|0.5|OSS_C_sample|ngs_te_mapper2|sr|305	0	-
chr2L	21360453	21360457	HMS_Beagle2|non-reference|0.5|OSS_C_sample|ngs_te_mapper2|sr|306	0	-
chr2L	21395768	21396586	S2|reference|NA|OSS_C_sample|ngs_te_mapper2|sr|307	0	-
chr2L	21570724	21570875	1360|reference|NA|OSS_C_sample|ngs_te_mapper2|sr|308	0	+
chr2L	21572532	21573028	1360|reference|NA|OSS_C_sample|ngs_te_mapper2|sr|309	0	-
chr2L	21591340	21591724	BS3|reference|NA|OSS_C_sample|ngs_te_mapper2|sr|310	0	-
chr2L	21591757	21592591	BS3|reference|NA|OSS_C_sample|ngs_te_mapper2|sr|311	0	-
chr2L	21606620	21606626	mdg3|non-reference|0.79|OSS_C_sample|ngs_te_mapper2|sr|312	0	+
chr2L	21611457	21611462	copia|non-reference|1.0|OSS_C_sample|ngs_te_mapper2|sr|313	0	-
chr2L	21673476	21675112	HB|reference|NA|OSS_C_sample|ngs_te_mapper2|sr|314	0	-
chr2L	21863813	21863817	ZAM|non-reference|0.73|OSS_C_sample|ngs_te_mapper2|sr|315	0	+
chr2L	21905105	21905111	copia|non-reference|0.21|OSS_C_sample|ngs_te_mapper2|sr|316	0	-
chr2L	21929989	21930195	Xanthias|reference|NA|OSS_C_sample|ngs_te_mapper2|sr|317	0	+
chr2L	21949785	21949826	INE_1|reference|NA|OSS_C_sample|ngs_te_mapper2|sr|318	0	-
chr2L	21963537	21963541	opus|non-reference|0.67|OSS_C_sample|ngs_te_mapper2|sr|319	0	-
chr2L	22038820	22038825	mdg3|non-reference|0.73|OSS_C_sample|ngs_te_mapper2|sr|320	0	-
chr2L	22058829	22058837	roo|non-reference|0.8|OSS_C_sample|ngs_te_mapper2|sr|321	0	+
chr2L	22079448	22079449	flea|non-reference|0.71|OSS_C_sample|ngs_te_mapper2|sr|322	0	-
chr2L	22079617	22079621	gtwin|non-reference|0.83|OSS_C_sample|ngs_te_mapper2|sr|323	0	+
chr2L	22099348	22099352	ZAM|non-reference|0.47|OSS_C_sample|ngs_te_mapper2|sr|324	0	-
chr2L	22113101	22114264	1360|reference|NA|OSS_C_sample|ngs_te_mapper2|sr|325	0	-
chr2L	22200552	22200623	FB|reference|NA|OSS_C_sample|ngs_te_mapper2|sr|326	0	-
chr2L	22216160	22216547	diver2|reference|NA|OSS_C_sample|ngs_te_mapper2|sr|327	0	-
chr2L	22298506	22298920	baggins|reference|NA|OSS_C_sample|ngs_te_mapper2|sr|328	0	-
chr2L	22315672	22318155	frogger|reference|NA|OSS_C_sample|ngs_te_mapper2|sr|329	0	+
chr2L	22369202	22369206	flea|non-reference|0.55|OSS_C_sample|ngs_te_mapper2|sr|330	0	+
chr2L	22391995	22392131	baggins|reference|NA|OSS_C_sample|ngs_te_mapper2|sr|331	0	-
chr2L	22549599	22550131	1360|reference|NA|OSS_C_sample|ngs_te_mapper2|sr|332	0	-
chr2L	22554061	22557656	Doc2_element|reference|NA|OSS_C_sample|ngs_te_mapper2|sr|333	0	+
chr2L	22558688	22558692	opus|non-reference|0.64|OSS_C_sample|ngs_te_mapper2|sr|334	0	+
chr2L	22646130	22646137	Stalker4|non-reference|0.4|OSS_C_sample|ngs_te_mapper2|sr|335	0	+
chr2L	22918001	22918723	roo|reference|NA|OSS_C_sample|ngs_te_mapper2|sr|336	0	+
chr2L	22918768	22919262	roo|reference|NA|OSS_C_sample|ngs_te_mapper2|sr|337	0	+
chr2L	22998847	22999057	Cr1a|reference|NA|OSS_C_sample|ngs_te_mapper2|sr|338	0	+
chr2L	23008570	23009665	transib2|reference|NA|OSS_C_sample|ngs_te_mapper2|sr|339	0	+
chr2L	23068897	23068904	1360|non-reference|1.0|OSS_C_sample|ngs_te_mapper2|sr|340	0	-
chr2L	23179185	23179571	diver2|reference|NA|OSS_C_sample|ngs_te_mapper2|sr|341	0	-
chr2L	23189436	23189953	1360|reference|NA|OSS_C_sample|ngs_te_mapper2|sr|342	0	+
chr2L	23429326	23431784	Porto1|reference|NA|OSS_C_sample|ngs_te_mapper2|sr|343	0	-
chr2R	329372	329746	rooA|reference|NA|OSS_C_sample|ngs_te_mapper2|sr|344	0	-
chr2R	544842	544846	HMS_Beagle|non-reference|1.0|OSS_C_sample|ngs_te_mapper2|sr|345	0	+
chr2R	552810	553383	1360|reference|NA|OSS_C_sample|ngs_te_mapper2|sr|346	0	+
chr2R	553380	553968	1360|reference|NA|OSS_C_sample|ngs_te_mapper2|sr|347	0	+
chr2R	652206	652218	F_element|non-reference|0.73|OSS_C_sample|ngs_te_mapper2|sr|348	0	-
chr2R	897177	899041	gypsy2|reference|NA|OSS_C_sample|ngs_te_mapper2|sr|349	0	+
chr2R	899084	899166	gypsy2|reference|NA|OSS_C_sample|ngs_te_mapper2|sr|350	0	+
chr2R	899287	899350	1360|reference|NA|OSS_C_sample|ngs_te_mapper2|sr|351	0	-
chr2R	899403	900422	1360|reference|NA|OSS_C_sample|ngs_te_mapper2|sr|352	0	-
chr2R	991080	991856	I_element|reference|NA|OSS_C_sample|ngs_te_mapper2|sr|353	0	+
chr2R	1004673	1005285	Stalker|reference|NA|OSS_C_sample|ngs_te_mapper2|sr|354	0	-
chr2R	1005334	1005788	Stalker|reference|NA|OSS_C_sample|ngs_te_mapper2|sr|355	0	-
chr2R	1246833	1247132	baggins|reference|NA|OSS_C_sample|ngs_te_mapper2|sr|356	0	+
chr2R	1248326	1252684	gypsy4|reference|NA|OSS_C_sample|ngs_te_mapper2|sr|357	0	+
chr2R	1278993	1281854	Rt1a|reference|NA|OSS_C_sample|ngs_te_mapper2|sr|358	0	-
chr2R	1352903	1353221	Cr1a|reference|NA|OSS_C_sample|ngs_te_mapper2|sr|359	0	-
chr2R	1378821	1378827	flea|non-reference|1.0|OSS_C_sample|ngs_te_mapper2|sr|360	0	+
chr2R	1511275	1511279	ZAM|non-reference|0.47|OSS_C_sample|ngs_te_mapper2|sr|361	0	-
chr2R	1650689	1652229	Tc1_2|reference|NA|OSS_C_sample|ngs_te_mapper2|sr|362	0	+
chr2R	1653230	1653626	jockey2|reference|NA|OSS_C_sample|ngs_te_mapper2|sr|363	0	-
chr2R	1685693	1685698	copia|non-reference|0.54|OSS_C_sample|ngs_te_mapper2|sr|364	0	+
chr2R	1728904	1728982	INE_1|reference|NA|OSS_C_sample|ngs_te_mapper2|sr|365	0	+
chr2R	1733961	1734158	baggins|reference|NA|OSS_C_sample|ngs_te_mapper2|sr|366	0	+
chr2R	1858488	1858734	baggins|reference|NA|OSS_C_sample|ngs_te_mapper2|sr|367	0	+
chr2R	1986986	1987965	Idefix|reference|NA|OSS_C_sample|ngs_te_mapper2|sr|368	0	+
chr2R	2017234	2017384	rooA|reference|NA|OSS_C_sample|ngs_te_mapper2|sr|369	0	-
chr2R	2082543	2083234	Doc3_element|reference|NA|OSS_C_sample|ngs_te_mapper2|sr|370	0	-
chr2R	2110562	2111605	17.6|reference|NA|OSS_C_sample|ngs_te_mapper2|sr|371	0	+
chr2R	2178345	2178807	diver|reference|NA|OSS_C_sample|ngs_te_mapper2|sr|372	0	+
chr2R	2305009	2305119	invader3|reference|NA|OSS_C_sample|ngs_te_mapper2|sr|373	0	+
chr2R	2309096	2309590	1360|reference|NA|OSS_C_sample|ngs_te_mapper2|sr|374	0	-
chr2R	2526581	2526966	roo|reference|NA|OSS_C_sample|ngs_te_mapper2|sr|375	0	-
chr2R	2678309	2678498	mariner2|reference|NA|OSS_C_sample|ngs_te_mapper2|sr|376	0	-
chr2R	2832958	2833088	1360|reference|NA|OSS_C_sample|ngs_te_mapper2|sr|377	0	+
chr2R	2874136	2874707	297|reference|NA|OSS_C_sample|ngs_te_mapper2|sr|378	0	+
chr2R	2949084	2949091	17.6|non-reference|0.44|OSS_C_sample|ngs_te_mapper2|sr|379	0	-
chr2R	2969728	2969733	ZAM|non-reference|0.5|OSS_C_sample|ngs_te_mapper2|sr|380	0	+
chr2R	2977582	2977910	1731|reference|NA|OSS_C_sample|ngs_te_mapper2|sr|381	0	-
chr2R	3065371	3065375	springer|non-reference|0.6|OSS_C_sample|ngs_te_mapper2|sr|382	0	-
chr2R	3070100	3070171	INE_1|reference|NA|OSS_C_sample|ngs_te_mapper2|sr|383	0	-
chr2R	3117294	3117363	jockey2|reference|NA|OSS_C_sample|ngs_te_mapper2|sr|384	0	+
chr2R	3120115	3120301	1360|reference|NA|OSS_C_sample|ngs_te_mapper2|sr|385	0	-
chr2R	3159809	3160505	gypsy10|reference|NA|OSS_C_sample|ngs_te_mapper2|sr|386	0	-
chr2R	3171822	3172231	1360|reference|NA|OSS_C_sample|ngs_te_mapper2|sr|387	0	+
chr2R	3288903	3288912	flea|non-reference|0.95|OSS_C_sample|ngs_te_mapper2|sr|388	0	+
chr2R	3288945	3289524	Idefix|reference|NA|OSS_C_sample|ngs_te_mapper2|sr|389	0	+
chr2R	3459385	3459857	baggins|reference|NA|OSS_C_sample|ngs_te_mapper2|sr|390	0	-
chr2R	3459910	3459949	baggins|reference|NA|OSS_C_sample|ngs_te_mapper2|sr|391	0	-
chr2R	3459948	3460923	baggins|reference|NA|OSS_C_sample|ngs_te_mapper2|sr|392	0	-
chr2R	3562306	3562838	17.6|reference|NA|OSS_C_sample|ngs_te_mapper2|sr|393	0	-
chr2R	3592496	3592832	Tom1|reference|NA|OSS_C_sample|ngs_te_mapper2|sr|394	0	-
chr2R	3600392	3600558	G3|reference|NA|OSS_C_sample|ngs_te_mapper2|sr|395	0	+
chr2R	3658705	3663817	invader2|reference|NA|OSS_C_sample|ngs_te_mapper2|sr|396	0	+
chr2R	3919704	3920183	1360|reference|NA|OSS_C_sample|ngs_te_mapper2|sr|397	0	-
chr2R	3931952	3932268	mariner2|reference|NA|OSS_C_sample|ngs_te_mapper2|sr|398	0	+
chr2R	3941520	3941856	1360|reference|NA|OSS_C_sample|ngs_te_mapper2|sr|399	0	+
chr2R	4167477	4168052	1360|reference|NA|OSS_C_sample|ngs_te_mapper2|sr|400	0	+
chr2R	4194448	4194800	gypsy7|reference|NA|OSS_C_sample|ngs_te_mapper2|sr|401	0	-
chr2R	4194899	4197907	gypsy7|reference|NA|OSS_C_sample|ngs_te_mapper2|sr|402	0	-
chr2R	4261572	4261632	ZAM|reference|NA|OSS_C_sample|ngs_te_mapper2|sr|403	0	-
chr2R	4551000	4551432	roo|reference|NA|OSS_C_sample|ngs_te_mapper2|sr|404	0	-
chr2R	4562531	4562749	1360|reference|NA|OSS_C_sample|ngs_te_mapper2|sr|405	0	-
chr2R	4591960	4592322	1360|reference|NA|OSS_C_sample|ngs_te_mapper2|sr|406	0	-
chr2R	4592299	4592336	1360|reference|NA|OSS_C_sample|ngs_te_mapper2|sr|407	0	-
chr2R	4623009	4623419	1360|reference|NA|OSS_C_sample|ngs_te_mapper2|sr|408	0	-
chr2R	4655678	4655855	gypsy8|reference|NA|OSS_C_sample|ngs_te_mapper2|sr|409	0	-
chr2R	4736013	4736278	rooA|reference|NA|OSS_C_sample|ngs_te_mapper2|sr|410	0	+
chr2R	4747501	4747568	INE_1|reference|NA|OSS_C_sample|ngs_te_mapper2|sr|411	0	-
chr2R	4821701	4822097	Tom1|reference|NA|OSS_C_sample|ngs_te_mapper2|sr|412	0	+
chr2R	4870764	4871253	R1A1_element|reference|NA|OSS_C_sample|ngs_te_mapper2|sr|413	0	-
chr2R	4871710	4876644	gypsy8|reference|NA|OSS_C_sample|ngs_te_mapper2|sr|414	0	+
chr2R	4880104	4880382	Cr1a|reference|NA|OSS_C_sample|ngs_te_mapper2|sr|415	0	+
chr2R	4916971	4916975	ZAM|non-reference|0.67|OSS_C_sample|ngs_te_mapper2|sr|416	0	+
chr2R	4920169	4920503	aurora_element|reference|NA|OSS_C_sample|ngs_te_mapper2|sr|417	0	-
chr2R	4920582	4920801	aurora_element|reference|NA|OSS_C_sample|ngs_te_mapper2|sr|418	0	-
chr2R	4923354	4923588	aurora_element|reference|NA|OSS_C_sample|ngs_te_mapper2|sr|419	0	-
chr2R	4933815	4933819	412|non-reference|0.48|OSS_C_sample|ngs_te_mapper2|sr|420	0	-
chr2R	5018838	5019217	rooA|reference|NA|OSS_C_sample|ngs_te_mapper2|sr|421	0	+
chr2R	5036789	5036858	invader2|reference|NA|OSS_C_sample|ngs_te_mapper2|sr|422	0	-
chr2R	5044081	5044502	invader1|reference|NA|OSS_C_sample|ngs_te_mapper2|sr|423	0	+
chr2R	5062024	5062113	Cr1a|reference|NA|OSS_C_sample|ngs_te_mapper2|sr|424	0	+
chr2R	5107003	5108157	Doc3_element|reference|NA|OSS_C_sample|ngs_te_mapper2|sr|425	0	-
chr2R	5182119	5182285	mariner2|reference|NA|OSS_C_sample|ngs_te_mapper2|sr|426	0	-
chr2R	5256451	5256455	mdg3|non-reference|0.53|OSS_C_sample|ngs_te_mapper2|sr|427	0	-
chr2R	5328480	5328488	roo|non-reference|0.56|OSS_C_sample|ngs_te_mapper2|sr|428	0	-
chr2R	5330408	5330769	rooA|reference|NA|OSS_C_sample|ngs_te_mapper2|sr|429	0	-
chr2R	5411075	5412729	Tc1|reference|NA|OSS_C_sample|ngs_te_mapper2|sr|430	0	-
chr2R	5453070	5453132	INE_1|reference|NA|OSS_C_sample|ngs_te_mapper2|sr|431	0	+
chr2R	5537699	5538418	G4|reference|NA|OSS_C_sample|ngs_te_mapper2|sr|432	0	-
chr2R	5543244	5547271	invader1|reference|NA|OSS_C_sample|ngs_te_mapper2|sr|433	0	+
chr2R	5597018	5597033	gypsy3|non-reference|0.52|OSS_C_sample|ngs_te_mapper2|sr|434	0	-
chr2R	5678145	5678202	baggins|reference|NA|OSS_C_sample|ngs_te_mapper2|sr|435	0	-
chr2R	5684469	5684473	ZAM|non-reference|0.54|OSS_C_sample|ngs_te_mapper2|sr|436	0	-
chr2R	5706627	5706631	ZAM|non-reference|0.75|OSS_C_sample|ngs_te_mapper2|sr|437	0	+
chr2R	5706748	5706752	gypsy|non-reference|0.47|OSS_C_sample|ngs_te_mapper2|sr|438	0	+
chr2R	5793508	5793579	INE_1|reference|NA|OSS_C_sample|ngs_te_mapper2|sr|439	0	-
chr2R	5804073	5804080	mdg3|non-reference|0.29|OSS_C_sample|ngs_te_mapper2|sr|440	0	-
chr2R	5806519	5806520	ZAM|non-reference|0.35|OSS_C_sample|ngs_te_mapper2|sr|441	0	+
chr2R	5813620	5813624	springer|non-reference|0.69|OSS_C_sample|ngs_te_mapper2|sr|442	0	-
chr2R	5843262	5843266	blood|non-reference|0.63|OSS_C_sample|ngs_te_mapper2|sr|443	0	-
chr2R	5848521	5848525	ZAM|non-reference|0.71|OSS_C_sample|ngs_te_mapper2|sr|444	0	+
chr2R	5851016	5851023	297|non-reference|0.56|OSS_C_sample|ngs_te_mapper2|sr|445	0	+
chr2R	5929540	5929544	ZAM|non-reference|0.48|OSS_C_sample|ngs_te_mapper2|sr|446	0	-
chr2R	5943050	5943054	gypsy5|non-reference|0.5|OSS_C_sample|ngs_te_mapper2|sr|447	0	-
chr2R	6023369	6023373	gypsy|non-reference|0.64|OSS_C_sample|ngs_te_mapper2|sr|448	0	+
chr2R	6066041	6066045	ZAM|non-reference|0.41|OSS_C_sample|ngs_te_mapper2|sr|449	0	+
chr2R	6087226	6087233	297|non-reference|0.55|OSS_C_sample|ngs_te_mapper2|sr|450	0	+
chr2R	6133779	6133783	gypsy|non-reference|0.4|OSS_C_sample|ngs_te_mapper2|sr|451	0	+
chr2R	6168505	6168512	mdg3|non-reference|0.5|OSS_C_sample|ngs_te_mapper2|sr|452	0	+
chr2R	6187911	6187915	ZAM|non-reference|0.46|OSS_C_sample|ngs_te_mapper2|sr|453	0	+
chr2R	6203145	6203149	ZAM|non-reference|0.52|OSS_C_sample|ngs_te_mapper2|sr|454	0	+
chr2R	6206690	6206694	blood|non-reference|0.5|OSS_C_sample|ngs_te_mapper2|sr|455	0	-
chr2R	6440296	6440443	GATE|reference|NA|OSS_C_sample|ngs_te_mapper2|sr|456	0	+
chr2R	6440509	6440665	GATE|reference|NA|OSS_C_sample|ngs_te_mapper2|sr|457	0	+
chr2R	6450919	6455958	Rt1a|reference|NA|OSS_C_sample|ngs_te_mapper2|sr|458	0	+
chr2R	6508750	6508754	ZAM|non-reference|0.29|OSS_C_sample|ngs_te_mapper2|sr|459	0	-
chr2R	6527699	6527706	roo|non-reference|0.62|OSS_C_sample|ngs_te_mapper2|sr|460	0	+
chr2R	6622199	6622615	invader1|reference|NA|OSS_C_sample|ngs_te_mapper2|sr|461	0	+
chr2R	6645916	6645920	mdg3|non-reference|0.57|OSS_C_sample|ngs_te_mapper2|sr|462	0	+
chr2R	6684195	6684199	ZAM|non-reference|0.69|OSS_C_sample|ngs_te_mapper2|sr|463	0	-
chr2R	6765970	6765974	ZAM|non-reference|0.47|OSS_C_sample|ngs_te_mapper2|sr|464	0	+
chr2R	6779273	6779277	ZAM|non-reference|0.32|OSS_C_sample|ngs_te_mapper2|sr|465	0	+
chr2R	6788805	6788809	ZAM|non-reference|0.53|OSS_C_sample|ngs_te_mapper2|sr|466	0	+
chr2R	6916604	6916611	mdg3|non-reference|0.57|OSS_C_sample|ngs_te_mapper2|sr|467	0	-
chr2R	6991386	6991390	springer|non-reference|0.86|OSS_C_sample|ngs_te_mapper2|sr|468	0	-
chr2R	7032763	7032769	mdg3|non-reference|0.4|OSS_C_sample|ngs_te_mapper2|sr|469	0	-
chr2R	7048748	7048753	Transpac|non-reference|0.29|OSS_C_sample|ngs_te_mapper2|sr|470	0	+
chr2R	7070442	7070448	roo|non-reference|1.0|OSS_C_sample|ngs_te_mapper2|sr|471	0	+
chr2R	7134502	7134508	roo|non-reference|0.86|OSS_C_sample|ngs_te_mapper2|sr|472	0	+
chr2R	7168055	7168061	Transpac|non-reference|0.33|OSS_C_sample|ngs_te_mapper2|sr|473	0	+
chr2R	7174932	7174939	roo|non-reference|0.35|OSS_C_sample|ngs_te_mapper2|sr|474	0	-
chr2R	7261010	7261015	412|non-reference|0.31|OSS_C_sample|ngs_te_mapper2|sr|475	0	-
chr2R	7302485	7302489	ZAM|non-reference|0.53|OSS_C_sample|ngs_te_mapper2|sr|476	0	+
chr2R	7394147	7394583	mariner2|reference|NA|OSS_C_sample|ngs_te_mapper2|sr|477	0	+
chr2R	7422513	7422517	ZAM|non-reference|0.39|OSS_C_sample|ngs_te_mapper2|sr|478	0	+
chr2R	7486687	7486691	ZAM|non-reference|0.5|OSS_C_sample|ngs_te_mapper2|sr|479	0	-
chr2R	7540786	7540791	McClintock|non-reference|0.6|OSS_C_sample|ngs_te_mapper2|sr|480	0	+
chr2R	7604491	7604495	Stalker2|non-reference|0.7|OSS_C_sample|ngs_te_mapper2|sr|481	0	-
chr2R	7730644	7730650	McClintock|non-reference|0.8|OSS_C_sample|ngs_te_mapper2|sr|482	0	+
chr2R	7754411	7754416	ZAM|non-reference|0.45|OSS_C_sample|ngs_te_mapper2|sr|483	0	+
chr2R	7775200	7775204	ZAM|non-reference|0.69|OSS_C_sample|ngs_te_mapper2|sr|484	0	-
chr2R	7801020	7801025	mdg3|non-reference|0.55|OSS_C_sample|ngs_te_mapper2|sr|485	0	+
chr2R	7876836	7876841	roo|non-reference|0.67|OSS_C_sample|ngs_te_mapper2|sr|486	0	-
chr2R	8094041	8094045	ZAM|non-reference|0.47|OSS_C_sample|ngs_te_mapper2|sr|487	0	+
chr2R	8177054	8177055	mdg1|non-reference|0.42|OSS_C_sample|ngs_te_mapper2|sr|488	0	-
chr2R	8207508	8207513	Transpac|non-reference|0.45|OSS_C_sample|ngs_te_mapper2|sr|489	0	-
chr2R	8316868	8316872	ZAM|non-reference|0.6|OSS_C_sample|ngs_te_mapper2|sr|490	0	+
chr2R	8317645	8317649	HMS_Beagle|non-reference|0.75|OSS_C_sample|ngs_te_mapper2|sr|491	0	-
chr2R	8404076	8404080	ZAM|non-reference|0.42|OSS_C_sample|ngs_te_mapper2|sr|492	0	+
chr2R	8440166	8440172	roo|non-reference|0.42|OSS_C_sample|ngs_te_mapper2|sr|493	0	+
chr2R	8468465	8468469	ZAM|non-reference|0.55|OSS_C_sample|ngs_te_mapper2|sr|494	0	-
chr2R	8490622	8492278	Rt1b|reference|NA|OSS_C_sample|ngs_te_mapper2|sr|495	0	-
chr2R	8506545	8506549	ZAM|non-reference|0.44|OSS_C_sample|ngs_te_mapper2|sr|496	0	-
chr2R	8535063	8535068	Max_element|non-reference|0.5|OSS_C_sample|ngs_te_mapper2|sr|497	0	-
chr2R	8578531	8578535	ZAM|non-reference|1.0|OSS_C_sample|ngs_te_mapper2|sr|498	0	-
chr2R	8633528	8633532	springer|non-reference|0.56|OSS_C_sample|ngs_te_mapper2|sr|499	0	-
chr2R	8642366	8642370	ZAM|non-reference|0.36|OSS_C_sample|ngs_te_mapper2|sr|500	0	-
chr2R	8642938	8642954	Doc2_element|non-reference|0.8|OSS_C_sample|ngs_te_mapper2|sr|501	0	-
chr2R	8834213	8834219	mdg3|non-reference|0.43|OSS_C_sample|ngs_te_mapper2|sr|502	0	+
chr2R	9013208	9013212	springer|non-reference|0.48|OSS_C_sample|ngs_te_mapper2|sr|503	0	+
chr2R	9110101	9110110	Tabor|non-reference|0.36|OSS_C_sample|ngs_te_mapper2|sr|504	0	-
chr2R	9164744	9164755	Ivk|non-reference|0.46|OSS_C_sample|ngs_te_mapper2|sr|505	0	+
chr2R	9259956	9259960	ZAM|non-reference|0.7|OSS_C_sample|ngs_te_mapper2|sr|506	0	+
chr2R	9263001	9263009	rover|non-reference|0.78|OSS_C_sample|ngs_te_mapper2|sr|507	0	-
chr2R	9341060	9341064	ZAM|non-reference|0.58|OSS_C_sample|ngs_te_mapper2|sr|508	0	-
chr2R	9427674	9427680	297|non-reference|0.9|OSS_C_sample|ngs_te_mapper2|sr|509	0	+
chr2R	9512120	9512124	ZAM|non-reference|0.44|OSS_C_sample|ngs_te_mapper2|sr|510	0	-
chr2R	9540801	9540802	springer|non-reference|0.67|OSS_C_sample|ngs_te_mapper2|sr|511	0	-
chr2R	9587593	9587597	ZAM|non-reference|0.57|OSS_C_sample|ngs_te_mapper2|sr|512	0	-
chr2R	9647599	9647603	mdg3|non-reference|0.62|OSS_C_sample|ngs_te_mapper2|sr|513	0	-
chr2R	9675615	9675619	ZAM|non-reference|0.71|OSS_C_sample|ngs_te_mapper2|sr|514	0	+
chr2R	9679986	9679990	mdg3|non-reference|0.41|OSS_C_sample|ngs_te_mapper2|sr|515	0	-
chr2R	9711406	9711410	springer|non-reference|0.35|OSS_C_sample|ngs_te_mapper2|sr|516	0	-
chr2R	9741367	9741372	mdg3|non-reference|0.59|OSS_C_sample|ngs_te_mapper2|sr|517	0	-
chr2R	9814575	9814579	ZAM|non-reference|0.68|OSS_C_sample|ngs_te_mapper2|sr|518	0	+
chr2R	9814693	9814697	ZAM|non-reference|0.57|OSS_C_sample|ngs_te_mapper2|sr|519	0	+
chr2R	9836445	9836497	roo|reference|NA|OSS_C_sample|ngs_te_mapper2|sr|520	0	-
chr2R	9871022	9871030	roo|non-reference|0.93|OSS_C_sample|ngs_te_mapper2|sr|521	0	-
chr2R	9873757	9873771	I_element|non-reference|0.25|OSS_C_sample|ngs_te_mapper2|sr|522	0	-
chr2R	9906194	9906198	ZAM|non-reference|0.59|OSS_C_sample|ngs_te_mapper2|sr|523	0	+
chr2R	9950182	9950186	springer|non-reference|0.5|OSS_C_sample|ngs_te_mapper2|sr|524	0	-
chr2R	10135724	10135732	mdg3|non-reference|0.44|OSS_C_sample|ngs_te_mapper2|sr|525	0	+
chr2R	10193256	10193262	roo|non-reference|0.67|OSS_C_sample|ngs_te_mapper2|sr|526	0	+
chr2R	10416974	10416978	ZAM|non-reference|0.5|OSS_C_sample|ngs_te_mapper2|sr|527	0	-
chr2R	10459323	10459327	ZAM|non-reference|0.64|OSS_C_sample|ngs_te_mapper2|sr|528	0	+
chr2R	10480626	10480630	springer|non-reference|0.62|OSS_C_sample|ngs_te_mapper2|sr|529	0	+
chr2R	10537782	10537786	springer|non-reference|0.38|OSS_C_sample|ngs_te_mapper2|sr|530	0	-
chr2R	10539352	10539358	copia|non-reference|0.75|OSS_C_sample|ngs_te_mapper2|sr|531	0	-
chr2R	10654454	10654458	ZAM|non-reference|0.38|OSS_C_sample|ngs_te_mapper2|sr|532	0	-
chr2R	10659251	10666055	mdg1|reference|NA|OSS_C_sample|ngs_te_mapper2|sr|533	0	+
chr2R	10667398	10667402	ZAM|non-reference|0.5|OSS_C_sample|ngs_te_mapper2|sr|534	0	-
chr2R	10678826	10678830	ZAM|non-reference|0.61|OSS_C_sample|ngs_te_mapper2|sr|535	0	+
chr2R	10718858	10718862	ZAM|non-reference|0.67|OSS_C_sample|ngs_te_mapper2|sr|536	0	-
chr2R	10871146	10871155	I_element|non-reference|0.38|OSS_C_sample|ngs_te_mapper2|sr|537	0	+
chr2R	10948082	10949127	17.6|reference|NA|OSS_C_sample|ngs_te_mapper2|sr|538	0	+
chr2R	11019953	11024938	jockey|reference|NA|OSS_C_sample|ngs_te_mapper2|sr|539	0	-
chr2R	11024972	11024985	jockey|non-reference|0.85|OSS_C_sample|ngs_te_mapper2|sr|540	0	+
chr2R	11026155	11026160	hobo|non-reference|0.44|OSS_C_sample|ngs_te_mapper2|sr|541	0	+
chr2R	11047379	11047386	copia|non-reference|0.4|OSS_C_sample|ngs_te_mapper2|sr|542	0	+
chr2R	11051971	11051975	ZAM|non-reference|0.33|OSS_C_sample|ngs_te_mapper2|sr|543	0	+
chr2R	11093766	11093771	mdg3|non-reference|0.33|OSS_C_sample|ngs_te_mapper2|sr|544	0	+
chr2R	11110547	11110552	roo|non-reference|1.0|OSS_C_sample|ngs_te_mapper2|sr|545	0	-
chr2R	11188521	11188527	mdg3|non-reference|0.55|OSS_C_sample|ngs_te_mapper2|sr|546	0	+
chr2R	11191085	11191091	17.6|non-reference|0.56|OSS_C_sample|ngs_te_mapper2|sr|547	0	-
chr2R	11238113	11238120	springer|non-reference|0.83|OSS_C_sample|ngs_te_mapper2|sr|548	0	-
chr2R	11591227	11591234	mdg3|non-reference|0.36|OSS_C_sample|ngs_te_mapper2|sr|549	0	-
chr2R	11659103	11659112	1360|non-reference|0.56|OSS_C_sample|ngs_te_mapper2|sr|550	0	+
chr2R	11692871	11692875	ZAM|non-reference|0.5|OSS_C_sample|ngs_te_mapper2|sr|551	0	+
chr2R	11832044	11832048	ZAM|non-reference|0.5|OSS_C_sample|ngs_te_mapper2|sr|552	0	-
chr2R	11834192	11834196	ZAM|non-reference|0.56|OSS_C_sample|ngs_te_mapper2|sr|553	0	-
chr2R	11860837	11860843	mdg3|non-reference|0.71|OSS_C_sample|ngs_te_mapper2|sr|554	0	-
chr2R	11912735	11912739	ZAM|non-reference|0.62|OSS_C_sample|ngs_te_mapper2|sr|555	0	+
chr2R	12045206	12045211	copia|non-reference|0.6|OSS_C_sample|ngs_te_mapper2|sr|556	0	-
chr2R	12094160	12094164	ZAM|non-reference|0.69|OSS_C_sample|ngs_te_mapper2|sr|557	0	-
chr2R	12278462	12278470	mdg3|non-reference|0.5|OSS_C_sample|ngs_te_mapper2|sr|558	0	+
chr2R	12284050	12284055	roo|non-reference|0.3|OSS_C_sample|ngs_te_mapper2|sr|559	0	+
chr2R	12298338	12298343	Transpac|non-reference|0.38|OSS_C_sample|ngs_te_mapper2|sr|560	0	+
chr2R	12317898	12319449	Tc1_2|reference|NA|OSS_C_sample|ngs_te_mapper2|sr|561	0	+
chr2R	12354769	12354773	ZAM|non-reference|0.68|OSS_C_sample|ngs_te_mapper2|sr|562	0	-
chr2R	12357537	12357543	17.6|non-reference|0.67|OSS_C_sample|ngs_te_mapper2|sr|563	0	-
chr2R	12383493	12383497	springer|non-reference|0.64|OSS_C_sample|ngs_te_mapper2|sr|564	0	+
chr2R	12385763	12385767	ZAM|non-reference|0.33|OSS_C_sample|ngs_te_mapper2|sr|565	0	-
chr2R	12440478	12440482	ZAM|non-reference|0.46|OSS_C_sample|ngs_te_mapper2|sr|566	0	+
chr2R	12454493	12454497	gypsy|non-reference|0.44|OSS_C_sample|ngs_te_mapper2|sr|567	0	-
chr2R	12478855	12478859	ZAM|non-reference|0.56|OSS_C_sample|ngs_te_mapper2|sr|568	0	-
chr2R	12603744	12603748	ZAM|non-reference|0.75|OSS_C_sample|ngs_te_mapper2|sr|569	0	-
chr2R	12769749	12769754	blood|non-reference|1.0|OSS_C_sample|ngs_te_mapper2|sr|570	0	-
chr2R	12809554	12809560	flea|non-reference|0.73|OSS_C_sample|ngs_te_mapper2|sr|571	0	+
chr2R	12817045	12817064	F_element|non-reference|0.86|OSS_C_sample|ngs_te_mapper2|sr|572	0	-
chr2R	12837828	12837833	roo|non-reference|0.3|OSS_C_sample|ngs_te_mapper2|sr|573	0	+
chr2R	12946721	12946725	ZAM|non-reference|0.64|OSS_C_sample|ngs_te_mapper2|sr|574	0	+
chr2R	12990777	12990781	ZAM|non-reference|0.44|OSS_C_sample|ngs_te_mapper2|sr|575	0	+
chr2R	13017275	13017280	mdg3|non-reference|0.35|OSS_C_sample|ngs_te_mapper2|sr|576	0	-
chr2R	13034584	13034588	opus|non-reference|1.0|OSS_C_sample|ngs_te_mapper2|sr|577	0	+
chr2R	13108930	13108934	mdg1|non-reference|0.46|OSS_C_sample|ngs_te_mapper2|sr|578	0	+
chr2R	13309844	13309849	roo|non-reference|0.6|OSS_C_sample|ngs_te_mapper2|sr|579	0	-
chr2R	13335157	13335161	springer|non-reference|0.38|OSS_C_sample|ngs_te_mapper2|sr|580	0	-
chr2R	13347601	13347612	jockey|non-reference|0.5|OSS_C_sample|ngs_te_mapper2|sr|581	0	+
chr2R	13474557	13474561	HMS_Beagle|non-reference|0.46|OSS_C_sample|ngs_te_mapper2|sr|582	0	+
chr2R	13541572	13541585	jockey|non-reference|0.75|OSS_C_sample|ngs_te_mapper2|sr|583	0	+
chr2R	13605698	13605702	mdg3|non-reference|0.5|OSS_C_sample|ngs_te_mapper2|sr|584	0	+
chr2R	13687932	13687937	hopper|non-reference|0.36|OSS_C_sample|ngs_te_mapper2|sr|585	0	-
chr2R	13709005	13709009	Rt1b|non-reference|0.6|OSS_C_sample|ngs_te_mapper2|sr|586	0	+
chr2R	13773906	13773910	ZAM|non-reference|0.58|OSS_C_sample|ngs_te_mapper2|sr|587	0	+
chr2R	13943549	13943550	mdg3|non-reference|0.8|OSS_C_sample|ngs_te_mapper2|sr|588	0	+
chr2R	14049336	14049340	ZAM|non-reference|1.0|OSS_C_sample|ngs_te_mapper2|sr|589	0	-
chr2R	14171211	14171215	mdg3|non-reference|0.41|OSS_C_sample|ngs_te_mapper2|sr|590	0	+
chr2R	14246180	14246184	mdg3|non-reference|0.53|OSS_C_sample|ngs_te_mapper2|sr|591	0	-
chr2R	14330689	14330693	412|non-reference|0.33|OSS_C_sample|ngs_te_mapper2|sr|592	0	-
chr2R	14437707	14437711	ZAM|non-reference|0.6|OSS_C_sample|ngs_te_mapper2|sr|593	0	-
chr2R	14482377	14482381	springer|non-reference|0.24|OSS_C_sample|ngs_te_mapper2|sr|594	0	+
chr2R	14487770	14487774	ZAM|non-reference|0.31|OSS_C_sample|ngs_te_mapper2|sr|595	0	-
chr2R	14517274	14517278	springer|non-reference|0.5|OSS_C_sample|ngs_te_mapper2|sr|596	0	+
chr2R	14555688	14555697	roo|non-reference|0.5|OSS_C_sample|ngs_te_mapper2|sr|597	0	-
chr2R	14602220	14602226	mdg3|non-reference|0.45|OSS_C_sample|ngs_te_mapper2|sr|598	0	-
chr2R	14636713	14636717	ZAM|non-reference|0.39|OSS_C_sample|ngs_te_mapper2|sr|599	0	+
chr2R	14739930	14739934	opus|non-reference|0.57|OSS_C_sample|ngs_te_mapper2|sr|600	0	+
chr2R	14842812	14842817	copia|non-reference|0.4|OSS_C_sample|ngs_te_mapper2|sr|601	0	-
chr2R	14900745	14900749	ZAM|non-reference|0.54|OSS_C_sample|ngs_te_mapper2|sr|602	0	-
chr2R	14903261	14903265	ZAM|non-reference|0.6|OSS_C_sample|ngs_te_mapper2|sr|603	0	-
chr2R	14944889	14944894	roo|non-reference|0.75|OSS_C_sample|ngs_te_mapper2|sr|604	0	+
chr2R	14945665	14945675	roo|non-reference|0.62|OSS_C_sample|ngs_te_mapper2|sr|605	0	+
chr2R	14996188	14996194	mdg3|non-reference|0.7|OSS_C_sample|ngs_te_mapper2|sr|606	0	-
chr2R	15005461	15005466	flea|non-reference|0.38|OSS_C_sample|ngs_te_mapper2|sr|607	0	+
chr2R	15012703	15012708	mdg3|non-reference|0.53|OSS_C_sample|ngs_te_mapper2|sr|608	0	+
chr2R	15057780	15057784	mdg3|non-reference|0.62|OSS_C_sample|ngs_te_mapper2|sr|609	0	+
chr2R	15133197	15133201	mdg3|non-reference|0.44|OSS_C_sample|ngs_te_mapper2|sr|610	0	-
chr2R	15190450	15190454	pogo|non-reference|0.67|OSS_C_sample|ngs_te_mapper2|sr|611	0	-
chr2R	15311430	15311436	3S18|non-reference|0.75|OSS_C_sample|ngs_te_mapper2|sr|612	0	-
chr2R	15396471	15396476	3S18|non-reference|0.57|OSS_C_sample|ngs_te_mapper2|sr|613	0	+
chr2R	15413723	15413724	ZAM|non-reference|0.6|OSS_C_sample|ngs_te_mapper2|sr|614	0	-
chr2R	15422882	15422886	ZAM|non-reference|0.44|OSS_C_sample|ngs_te_mapper2|sr|615	0	+
chr2R	15446071	15446077	roo|non-reference|0.38|OSS_C_sample|ngs_te_mapper2|sr|616	0	-
chr2R	15534456	15534460	ZAM|non-reference|0.53|OSS_C_sample|ngs_te_mapper2|sr|617	0	+
chr2R	15535548	15535552	springer|non-reference|0.5|OSS_C_sample|ngs_te_mapper2|sr|618	0	-
chr2R	15555697	15555701	mdg3|non-reference|0.5|OSS_C_sample|ngs_te_mapper2|sr|619	0	-
chr2R	15617561	15617565	springer|non-reference|0.43|OSS_C_sample|ngs_te_mapper2|sr|620	0	-
chr2R	15643115	15643119	roo|non-reference|0.58|OSS_C_sample|ngs_te_mapper2|sr|621	0	-
chr2R	15816978	15816982	ZAM|non-reference|0.53|OSS_C_sample|ngs_te_mapper2|sr|622	0	+
chr2R	15825808	15825812	ZAM|non-reference|0.5|OSS_C_sample|ngs_te_mapper2|sr|623	0	-
chr2R	16073034	16073038	ZAM|non-reference|0.83|OSS_C_sample|ngs_te_mapper2|sr|624	0	-
chr2R	16129749	16129753	springer|non-reference|0.62|OSS_C_sample|ngs_te_mapper2|sr|625	0	-
chr2R	16161473	16161477	springer|non-reference|0.14|OSS_C_sample|ngs_te_mapper2|sr|626	0	+
chr2R	16162353	16162357	ZAM|non-reference|0.82|OSS_C_sample|ngs_te_mapper2|sr|627	0	-
chr2R	16364522	16364526	ZAM|non-reference|0.58|OSS_C_sample|ngs_te_mapper2|sr|628	0	+
chr2R	16442491	16442495	ZAM|non-reference|0.58|OSS_C_sample|ngs_te_mapper2|sr|629	0	-
chr2R	16450475	16450480	roo|non-reference|0.38|OSS_C_sample|ngs_te_mapper2|sr|630	0	-
chr2R	16453809	16453813	ZAM|non-reference|0.64|OSS_C_sample|ngs_te_mapper2|sr|631	0	+
chr2R	16472776	16472782	hopper|non-reference|0.54|OSS_C_sample|ngs_te_mapper2|sr|632	0	-
chr2R	16551431	16551435	ZAM|non-reference|0.43|OSS_C_sample|ngs_te_mapper2|sr|633	0	-
chr2R	16633547	16633550	ZAM|non-reference|0.36|OSS_C_sample|ngs_te_mapper2|sr|634	0	+
chr2R	16788585	16788589	ZAM|non-reference|0.55|OSS_C_sample|ngs_te_mapper2|sr|635	0	-
chr2R	16798186	16798190	ZAM|non-reference|0.85|OSS_C_sample|ngs_te_mapper2|sr|636	0	+
chr2R	16846586	16846594	1360|non-reference|0.33|OSS_C_sample|ngs_te_mapper2|sr|637	0	-
chr2R	17081373	17081377	ZAM|non-reference|0.67|OSS_C_sample|ngs_te_mapper2|sr|638	0	-
chr2R	17216861	17216865	ZAM|non-reference|0.86|OSS_C_sample|ngs_te_mapper2|sr|639	0	+
chr2R	17254693	17254706	I_element|non-reference|0.8|OSS_C_sample|ngs_te_mapper2|sr|640	0	-
chr2R	17256696	17256700	ZAM|non-reference|0.6|OSS_C_sample|ngs_te_mapper2|sr|641	0	-
chr2R	17277265	17277615	jockey|reference|NA|OSS_C_sample|ngs_te_mapper2|sr|642	0	+
chr2R	17355993	17356004	hobo|non-reference|0.44|OSS_C_sample|ngs_te_mapper2|sr|643	0	-
chr2R	17432437	17432445	roo|non-reference|0.47|OSS_C_sample|ngs_te_mapper2|sr|644	0	-
chr2R	17485977	17490671	F_element|reference|NA|OSS_C_sample|ngs_te_mapper2|sr|645	0	+
chr2R	17562119	17562123	ZAM|non-reference|0.5|OSS_C_sample|ngs_te_mapper2|sr|646	0	-
chr2R	17566665	17566669	ZAM|non-reference|0.47|OSS_C_sample|ngs_te_mapper2|sr|647	0	+
chr2R	17633525	17633529	ZAM|non-reference|0.71|OSS_C_sample|ngs_te_mapper2|sr|648	0	-
chr2R	17634121	17634125	ZAM|non-reference|0.53|OSS_C_sample|ngs_te_mapper2|sr|649	0	+
chr2R	17669686	17669690	ZAM|non-reference|0.55|OSS_C_sample|ngs_te_mapper2|sr|650	0	-
chr2R	17799567	17799572	mdg3|non-reference|0.56|OSS_C_sample|ngs_te_mapper2|sr|651	0	+
chr2R	17850109	17850110	springer|non-reference|0.56|OSS_C_sample|ngs_te_mapper2|sr|652	0	-
chr2R	17967326	17967330	Burdock|non-reference|0.4|OSS_C_sample|ngs_te_mapper2|sr|653	0	-
chr2R	18031743	18031747	ZAM|non-reference|0.44|OSS_C_sample|ngs_te_mapper2|sr|654	0	-
chr2R	18041793	18041797	ZAM|non-reference|1.0|OSS_C_sample|ngs_te_mapper2|sr|655	0	-
chr2R	18205588	18205592	ZAM|non-reference|0.5|OSS_C_sample|ngs_te_mapper2|sr|656	0	-
chr2R	18244493	18244497	ZAM|non-reference|0.57|OSS_C_sample|ngs_te_mapper2|sr|657	0	-
chr2R	18268847	18268851	ZAM|non-reference|0.58|OSS_C_sample|ngs_te_mapper2|sr|658	0	-
chr2R	18413812	18413817	roo|non-reference|0.58|OSS_C_sample|ngs_te_mapper2|sr|659	0	-
chr2R	18554314	18554318	mdg1|non-reference|0.27|OSS_C_sample|ngs_te_mapper2|sr|660	0	+
chr2R	18651885	18651889	ZAM|non-reference|0.52|OSS_C_sample|ngs_te_mapper2|sr|661	0	-
chr2R	18695219	18695223	ZAM|non-reference|0.64|OSS_C_sample|ngs_te_mapper2|sr|662	0	+
chr2R	18734938	18734942	ZAM|non-reference|0.41|OSS_C_sample|ngs_te_mapper2|sr|663	0	+
chr2R	18858290	18860019	Bari1|reference|NA|OSS_C_sample|ngs_te_mapper2|sr|664	0	-
chr2R	18917203	18917207	Transpac|non-reference|0.5|OSS_C_sample|ngs_te_mapper2|sr|665	0	-
chr2R	18962399	18962403	ZAM|non-reference|0.55|OSS_C_sample|ngs_te_mapper2|sr|666	0	+
chr2R	19096767	19096773	roo|non-reference|1.0|OSS_C_sample|ngs_te_mapper2|sr|667	0	+
chr2R	19097627	19097631	ZAM|non-reference|0.18|OSS_C_sample|ngs_te_mapper2|sr|668	0	+
chr2R	19175069	19175073	ZAM|non-reference|0.52|OSS_C_sample|ngs_te_mapper2|sr|669	0	-
chr2R	19290734	19290738	blood|non-reference|0.38|OSS_C_sample|ngs_te_mapper2|sr|670	0	-
chr2R	19375032	19375037	mdg3|non-reference|0.62|OSS_C_sample|ngs_te_mapper2|sr|671	0	+
chr2R	19503916	19503920	ZAM|non-reference|0.52|OSS_C_sample|ngs_te_mapper2|sr|672	0	+
chr2R	19528628	19528633	mdg3|non-reference|0.57|OSS_C_sample|ngs_te_mapper2|sr|673	0	+
chr2R	19726539	19726546	copia|non-reference|0.29|OSS_C_sample|ngs_te_mapper2|sr|674	0	+
chr2R	19728389	19728613	S2|reference|NA|OSS_C_sample|ngs_te_mapper2|sr|675	0	-
chr2R	19784259	19784263	Stalker4|non-reference|0.88|OSS_C_sample|ngs_te_mapper2|sr|676	0	+
chr2R	20011447	20011451	ZAM|non-reference|0.55|OSS_C_sample|ngs_te_mapper2|sr|677	0	+
chr2R	20048054	20048056	springer|non-reference|0.36|OSS_C_sample|ngs_te_mapper2|sr|678	0	+
chr2R	20048915	20048921	mdg1|non-reference|0.36|OSS_C_sample|ngs_te_mapper2|sr|679	0	+
chr2R	20062166	20062171	I_element|non-reference|0.46|OSS_C_sample|ngs_te_mapper2|sr|680	0	+
chr2R	20087748	20087752	ZAM|non-reference|0.65|OSS_C_sample|ngs_te_mapper2|sr|681	0	+
chr2R	20151201	20151205	ZAM|non-reference|0.61|OSS_C_sample|ngs_te_mapper2|sr|682	0	+
chr2R	20156093	20156097	ZAM|non-reference|0.28|OSS_C_sample|ngs_te_mapper2|sr|683	0	+
chr2R	20183393	20183397	ZAM|non-reference|0.69|OSS_C_sample|ngs_te_mapper2|sr|684	0	-
chr2R	20189496	20189497	ZAM|non-reference|0.54|OSS_C_sample|ngs_te_mapper2|sr|685	0	-
chr2R	20288690	20288694	ZAM|non-reference|0.46|OSS_C_sample|ngs_te_mapper2|sr|686	0	-
chr2R	20340912	20340918	297|non-reference|0.44|OSS_C_sample|ngs_te_mapper2|sr|687	0	+
chr2R	20388234	20388239	mdg3|non-reference|0.39|OSS_C_sample|ngs_te_mapper2|sr|688	0	-
chr2R	20412230	20412234	ZAM|non-reference|0.42|OSS_C_sample|ngs_te_mapper2|sr|689	0	-
chr2R	20428531	20428535	ZAM|non-reference|0.56|OSS_C_sample|ngs_te_mapper2|sr|690	0	-
chr2R	20490357	20490366	Rt1b|non-reference|0.47|OSS_C_sample|ngs_te_mapper2|sr|691	0	+
chr2R	20655254	20655257	pogo|non-reference|0.38|OSS_C_sample|ngs_te_mapper2|sr|692	0	+
chr2R	20790222	20790227	springer|non-reference|0.3|OSS_C_sample|ngs_te_mapper2|sr|693	0	+
chr2R	20790623	20790624	ZAM|non-reference|0.42|OSS_C_sample|ngs_te_mapper2|sr|694	0	+
chr2R	21028920	21028924	ZAM|non-reference|0.6|OSS_C_sample|ngs_te_mapper2|sr|695	0	+
chr2R	21203754	21203760	springer|non-reference|0.38|OSS_C_sample|ngs_te_mapper2|sr|696	0	-
chr2R	21237439	21237444	mdg3|non-reference|0.4|OSS_C_sample|ngs_te_mapper2|sr|697	0	+
chr2R	21266525	21266531	mdg3|non-reference|0.71|OSS_C_sample|ngs_te_mapper2|sr|698	0	-
chr2R	21396475	21396479	ZAM|non-reference|0.65|OSS_C_sample|ngs_te_mapper2|sr|699	0	-
chr2R	21492726	21492731	mdg3|non-reference|0.62|OSS_C_sample|ngs_te_mapper2|sr|700	0	+
chr2R	21571161	21571165	ZAM|non-reference|0.67|OSS_C_sample|ngs_te_mapper2|sr|701	0	-
chr2R	21586141	21586147	mdg1|non-reference|0.56|OSS_C_sample|ngs_te_mapper2|sr|702	0	-
chr2R	21598108	21598114	blood|non-reference|0.5|OSS_C_sample|ngs_te_mapper2|sr|703	0	+
chr2R	21609311	21609315	ZAM|non-reference|0.55|OSS_C_sample|ngs_te_mapper2|sr|704	0	+
chr2R	21612463	21612470	mdg3|non-reference|0.82|OSS_C_sample|ngs_te_mapper2|sr|705	0	+
chr2R	21682158	21682162	ZAM|non-reference|0.53|OSS_C_sample|ngs_te_mapper2|sr|706	0	-
chr2R	21753138	21753566	roo|reference|NA|OSS_C_sample|ngs_te_mapper2|sr|707	0	+
chr2R	21755470	21755475	copia|non-reference|0.88|OSS_C_sample|ngs_te_mapper2|sr|708	0	-
chr2R	21931876	21931881	Transpac|non-reference|0.56|OSS_C_sample|ngs_te_mapper2|sr|709	0	+
chr2R	22017236	22017240	ZAM|non-reference|0.56|OSS_C_sample|ngs_te_mapper2|sr|710	0	-
chr2R	22141087	22141091	ZAM|non-reference|0.58|OSS_C_sample|ngs_te_mapper2|sr|711	0	+
chr2R	22157520	22157524	ZAM|non-reference|0.29|OSS_C_sample|ngs_te_mapper2|sr|712	0	-
chr2R	22228462	22228466	gypsy|non-reference|0.5|OSS_C_sample|ngs_te_mapper2|sr|713	0	-
chr2R	22329986	22329990	springer|non-reference|0.5|OSS_C_sample|ngs_te_mapper2|sr|714	0	-
chr2R	22331396	22331400	ZAM|non-reference|0.53|OSS_C_sample|ngs_te_mapper2|sr|715	0	+
chr2R	22445074	22445085	Juan|non-reference|0.38|OSS_C_sample|ngs_te_mapper2|sr|716	0	+
chr2R	22469645	22469649	ZAM|non-reference|0.55|OSS_C_sample|ngs_te_mapper2|sr|717	0	-
chr2R	22553594	22553600	mdg3|non-reference|0.8|OSS_C_sample|ngs_te_mapper2|sr|718	0	+
chr2R	22598741	22598746	gypsy|non-reference|0.6|OSS_C_sample|ngs_te_mapper2|sr|719	0	+
chr2R	22816473	22816477	ZAM|non-reference|0.7|OSS_C_sample|ngs_te_mapper2|sr|720	0	-
chr2R	22864619	22864623	ZAM|non-reference|0.57|OSS_C_sample|ngs_te_mapper2|sr|721	0	+
chr2R	22897533	22897537	springer|non-reference|0.4|OSS_C_sample|ngs_te_mapper2|sr|722	0	-
chr2R	22971924	22971935	jockey|non-reference|1.0|OSS_C_sample|ngs_te_mapper2|sr|723	0	-
chr2R	22980035	22980039	ZAM|non-reference|0.55|OSS_C_sample|ngs_te_mapper2|sr|724	0	-
chr2R	23099814	23099818	springer|non-reference|0.64|OSS_C_sample|ngs_te_mapper2|sr|725	0	+
chr2R	23182681	23182689	Transpac|non-reference|0.83|OSS_C_sample|ngs_te_mapper2|sr|726	0	+
chr2R	23302671	23302679	flea|non-reference|0.54|OSS_C_sample|ngs_te_mapper2|sr|727	0	+
chr2R	23488952	23488956	ZAM|non-reference|0.62|OSS_C_sample|ngs_te_mapper2|sr|728	0	+
chr2R	23508151	23508155	ZAM|non-reference|0.52|OSS_C_sample|ngs_te_mapper2|sr|729	0	-
chr2R	23595444	23595448	ZAM|non-reference|0.58|OSS_C_sample|ngs_te_mapper2|sr|730	0	+
chr2R	23872008	23872012	ZAM|non-reference|0.78|OSS_C_sample|ngs_te_mapper2|sr|731	0	+
chr2R	23877782	23878196	297|reference|NA|OSS_C_sample|ngs_te_mapper2|sr|732	0	+
chr2R	23883270	23883274	opus|non-reference|0.62|OSS_C_sample|ngs_te_mapper2|sr|733	0	-
chr2R	23925101	23925109	1360|non-reference|0.62|OSS_C_sample|ngs_te_mapper2|sr|734	0	-
chr2R	24080605	24080611	roo|non-reference|0.25|OSS_C_sample|ngs_te_mapper2|sr|735	0	+
chr2R	24169335	24169339	ZAM|non-reference|0.47|OSS_C_sample|ngs_te_mapper2|sr|736	0	-
chr2R	24246283	24246285	ZAM|non-reference|0.47|OSS_C_sample|ngs_te_mapper2|sr|737	0	-
chr2R	24272231	24272235	ZAM|non-reference|0.62|OSS_C_sample|ngs_te_mapper2|sr|738	0	+
chr2R	24275845	24275849	ZAM|non-reference|0.31|OSS_C_sample|ngs_te_mapper2|sr|739	0	-
chr2R	24276333	24276337	ZAM|non-reference|0.43|OSS_C_sample|ngs_te_mapper2|sr|740	0	-
chr2R	24303242	24303246	mdg3|non-reference|0.2|OSS_C_sample|ngs_te_mapper2|sr|741	0	+
chr2R	24334270	24334274	ZAM|non-reference|0.39|OSS_C_sample|ngs_te_mapper2|sr|742	0	+
chr2R	24423815	24423823	1360|non-reference|0.29|OSS_C_sample|ngs_te_mapper2|sr|743	0	-
chr2R	24743304	24743308	ZAM|non-reference|0.67|OSS_C_sample|ngs_te_mapper2|sr|744	0	-
chr2R	24800429	24800433	ZAM|non-reference|0.79|OSS_C_sample|ngs_te_mapper2|sr|745	0	+
chr2R	24823199	24823205	mdg3|non-reference|1.0|OSS_C_sample|ngs_te_mapper2|sr|746	0	-
chr2R	24830263	24830268	mdg3|non-reference|1.0|OSS_C_sample|ngs_te_mapper2|sr|747	0	+
chr2R	24881878	24881882	ZAM|non-reference|0.77|OSS_C_sample|ngs_te_mapper2|sr|748	0	+
chr2R	24930363	24930366	ZAM|non-reference|0.75|OSS_C_sample|ngs_te_mapper2|sr|749	0	-
chr2R	25016898	25016902	ZAM|non-reference|0.83|OSS_C_sample|ngs_te_mapper2|sr|750	0	-
chr2R	25051678	25051854	G5A|reference|NA|OSS_C_sample|ngs_te_mapper2|sr|751	0	-
chr3L	53806	53811	roo|non-reference|1.0|OSS_C_sample|ngs_te_mapper2|sr|752	0	-
chr3L	131888	131892	ZAM|non-reference|1.0|OSS_C_sample|ngs_te_mapper2|sr|753	0	+
chr3L	132541	132545	ZAM|non-reference|1.0|OSS_C_sample|ngs_te_mapper2|sr|754	0	+
chr3L	133679	133683	springer|non-reference|1.0|OSS_C_sample|ngs_te_mapper2|sr|755	0	-
chr3L	139663	139668	copia|non-reference|1.0|OSS_C_sample|ngs_te_mapper2|sr|756	0	-
chr3L	161106	161110	springer|non-reference|1.0|OSS_C_sample|ngs_te_mapper2|sr|757	0	-
chr3L	269590	269595	roo|non-reference|1.0|OSS_C_sample|ngs_te_mapper2|sr|758	0	-
chr3L	569607	569612	ZAM|non-reference|0.43|OSS_C_sample|ngs_te_mapper2|sr|759	0	-
chr3L	598694	598698	ZAM|non-reference|0.46|OSS_C_sample|ngs_te_mapper2|sr|760	0	-
chr3L	673506	673511	ZAM|non-reference|0.67|OSS_C_sample|ngs_te_mapper2|sr|761	0	+
chr3L	681993	681997	gypsy|non-reference|0.67|OSS_C_sample|ngs_te_mapper2|sr|762	0	+
chr3L	762948	762952	HMS_Beagle|non-reference|0.56|OSS_C_sample|ngs_te_mapper2|sr|763	0	-
chr3L	977544	977548	ZAM|non-reference|0.9|OSS_C_sample|ngs_te_mapper2|sr|764	0	+
chr3L	1083544	1083550	springer|non-reference|0.67|OSS_C_sample|ngs_te_mapper2|sr|765	0	-
chr3L	1254622	1254626	ZAM|non-reference|0.48|OSS_C_sample|ngs_te_mapper2|sr|766	0	+
chr3L	1327662	1327666	ZAM|non-reference|0.53|OSS_C_sample|ngs_te_mapper2|sr|767	0	-
chr3L	1345008	1345012	ZAM|non-reference|0.74|OSS_C_sample|ngs_te_mapper2|sr|768	0	-
chr3L	1394813	1394817	ZAM|non-reference|0.62|OSS_C_sample|ngs_te_mapper2|sr|769	0	-
chr3L	1397050	1397062	Juan|non-reference|1.0|OSS_C_sample|ngs_te_mapper2|sr|770	0	+
chr3L	1398625	1398630	copia|non-reference|0.5|OSS_C_sample|ngs_te_mapper2|sr|771	0	+
chr3L	1401361	1401372	F_element|non-reference|1.0|OSS_C_sample|ngs_te_mapper2|sr|772	0	-
chr3L	1531381	1531388	mdg3|non-reference|0.32|OSS_C_sample|ngs_te_mapper2|sr|773	0	+
chr3L	1746586	1746590	ZAM|non-reference|0.21|OSS_C_sample|ngs_te_mapper2|sr|774	0	+
chr3L	1763747	1763751	ZAM|non-reference|0.44|OSS_C_sample|ngs_te_mapper2|sr|775	0	+
chr3L	1904006	1904019	F_element|non-reference|0.88|OSS_C_sample|ngs_te_mapper2|sr|776	0	+
chr3L	1996734	1996740	mdg3|non-reference|0.53|OSS_C_sample|ngs_te_mapper2|sr|777	0	-
chr3L	2104785	2104789	ZAM|non-reference|0.44|OSS_C_sample|ngs_te_mapper2|sr|778	0	-
chr3L	2133142	2133146	springer|non-reference|0.22|OSS_C_sample|ngs_te_mapper2|sr|779	0	+
chr3L	2225375	2225379	412|non-reference|0.95|OSS_C_sample|ngs_te_mapper2|sr|780	0	+
chr3L	2246858	2246863	roo|non-reference|0.43|OSS_C_sample|ngs_te_mapper2|sr|781	0	+
chr3L	2319822	2319826	ZAM|non-reference|0.64|OSS_C_sample|ngs_te_mapper2|sr|782	0	-
chr3L	2327531	2327536	Max_element|non-reference|0.64|OSS_C_sample|ngs_te_mapper2|sr|783	0	-
chr3L	2353057	2353063	roo|non-reference|0.67|OSS_C_sample|ngs_te_mapper2|sr|784	0	-
chr3L	2419193	2419197	ZAM|non-reference|0.73|OSS_C_sample|ngs_te_mapper2|sr|785	0	-
chr3L	2512612	2512616	ZAM|non-reference|0.54|OSS_C_sample|ngs_te_mapper2|sr|786	0	-
chr3L	2519852	2519862	roo|non-reference|0.77|OSS_C_sample|ngs_te_mapper2|sr|787	0	+
chr3L	2523678	2523683	mdg3|non-reference|0.44|OSS_C_sample|ngs_te_mapper2|sr|788	0	-
chr3L	2528079	2528080	springer|non-reference|0.4|OSS_C_sample|ngs_te_mapper2|sr|789	0	-
chr3L	2570485	2570491	Max_element|non-reference|0.5|OSS_C_sample|ngs_te_mapper2|sr|790	0	+
chr3L	2671994	2671998	ZAM|non-reference|0.4|OSS_C_sample|ngs_te_mapper2|sr|791	0	-
chr3L	2694711	2694715	opus|non-reference|0.8|OSS_C_sample|ngs_te_mapper2|sr|792	0	+
chr3L	2836578	2836582	Burdock|non-reference|0.56|OSS_C_sample|ngs_te_mapper2|sr|793	0	+
chr3L	2837329	2837333	springer|non-reference|0.75|OSS_C_sample|ngs_te_mapper2|sr|794	0	+
chr3L	2839709	2839713	ZAM|non-reference|0.55|OSS_C_sample|ngs_te_mapper2|sr|795	0	-
chr3L	2994598	2994602	ZAM|non-reference|0.42|OSS_C_sample|ngs_te_mapper2|sr|796	0	+
chr3L	3023153	3023166	I_element|non-reference|0.45|OSS_C_sample|ngs_te_mapper2|sr|797	0	-
chr3L	3038438	3038442	ZAM|non-reference|0.48|OSS_C_sample|ngs_te_mapper2|sr|798	0	-
chr3L	3057167	3057171	ZAM|non-reference|0.22|OSS_C_sample|ngs_te_mapper2|sr|799	0	-
chr3L	3077573	3077579	roo|non-reference|0.83|OSS_C_sample|ngs_te_mapper2|sr|800	0	-
chr3L	3168780	3168782	gypsy|non-reference|0.67|OSS_C_sample|ngs_te_mapper2|sr|801	0	+
chr3L	3255011	3255019	1360|non-reference|0.38|OSS_C_sample|ngs_te_mapper2|sr|802	0	+
chr3L	3263612	3263616	springer|non-reference|0.44|OSS_C_sample|ngs_te_mapper2|sr|803	0	+
chr3L	3275062	3275066	springer|non-reference|0.67|OSS_C_sample|ngs_te_mapper2|sr|804	0	+
chr3L	3389458	3389462	ZAM|non-reference|0.56|OSS_C_sample|ngs_te_mapper2|sr|805	0	-
chr3L	3390890	3390891	springer|non-reference|0.45|OSS_C_sample|ngs_te_mapper2|sr|806	0	+
chr3L	3398828	3398832	ZAM|non-reference|0.65|OSS_C_sample|ngs_te_mapper2|sr|807	0	-
chr3L	3399995	3399999	ZAM|non-reference|0.42|OSS_C_sample|ngs_te_mapper2|sr|808	0	-
chr3L	3424647	3424654	roo|non-reference|0.46|OSS_C_sample|ngs_te_mapper2|sr|809	0	-
chr3L	3431153	3431157	ZAM|non-reference|0.52|OSS_C_sample|ngs_te_mapper2|sr|810	0	-
chr3L	3436103	3436109	mdg3|non-reference|1.0|OSS_C_sample|ngs_te_mapper2|sr|811	0	-
chr3L	3476199	3476208	Idefix|non-reference|0.5|OSS_C_sample|ngs_te_mapper2|sr|812	0	+
chr3L	3504549	3504553	412|non-reference|0.62|OSS_C_sample|ngs_te_mapper2|sr|813	0	-
chr3L	3538370	3538375	roo|non-reference|0.64|OSS_C_sample|ngs_te_mapper2|sr|814	0	+
chr3L	3540177	3540182	mdg3|non-reference|1.0|OSS_C_sample|ngs_te_mapper2|sr|815	0	-
chr3L	3640458	3640462	ZAM|non-reference|0.53|OSS_C_sample|ngs_te_mapper2|sr|816	0	-
chr3L	3726886	3726891	mdg3|non-reference|0.58|OSS_C_sample|ngs_te_mapper2|sr|817	0	-
chr3L	3737398	3737409	Rt1b|non-reference|0.5|OSS_C_sample|ngs_te_mapper2|sr|818	0	+
chr3L	3798625	3798630	1360|non-reference|0.57|OSS_C_sample|ngs_te_mapper2|sr|819	0	-
chr3L	3828164	3828169	mdg3|non-reference|0.59|OSS_C_sample|ngs_te_mapper2|sr|820	0	+
chr3L	3863246	3863250	ZAM|non-reference|0.65|OSS_C_sample|ngs_te_mapper2|sr|821	0	+
chr3L	3930296	3930297	roo|non-reference|0.5|OSS_C_sample|ngs_te_mapper2|sr|822	0	-
chr3L	3935543	3935549	roo|non-reference|0.41|OSS_C_sample|ngs_te_mapper2|sr|823	0	+
chr3L	4004071	4004075	412|non-reference|0.5|OSS_C_sample|ngs_te_mapper2|sr|824	0	+
chr3L	4107208	4107212	ZAM|non-reference|0.71|OSS_C_sample|ngs_te_mapper2|sr|825	0	-
chr3L	4154296	4154300	opus|non-reference|0.88|OSS_C_sample|ngs_te_mapper2|sr|826	0	+
chr3L	4202460	4202464	ZAM|non-reference|0.32|OSS_C_sample|ngs_te_mapper2|sr|827	0	+
chr3L	4231296	4231310	Doc|non-reference|0.42|OSS_C_sample|ngs_te_mapper2|sr|828	0	+
chr3L	4446010	4446015	3S18|non-reference|0.8|OSS_C_sample|ngs_te_mapper2|sr|829	0	-
chr3L	4467772	4467776	ZAM|non-reference|0.31|OSS_C_sample|ngs_te_mapper2|sr|830	0	-
chr3L	4552858	4552863	blood|non-reference|0.6|OSS_C_sample|ngs_te_mapper2|sr|831	0	+
chr3L	4579464	4579468	ZAM|non-reference|0.67|OSS_C_sample|ngs_te_mapper2|sr|832	0	+
chr3L	4656741	4656745	ZAM|non-reference|0.46|OSS_C_sample|ngs_te_mapper2|sr|833	0	+
chr3L	4758422	4758424	pogo|non-reference|0.62|OSS_C_sample|ngs_te_mapper2|sr|834	0	-
chr3L	4773731	4774361	Rt1a|reference|NA|OSS_C_sample|ngs_te_mapper2|sr|835	0	-
chr3L	4854896	4854900	ZAM|non-reference|0.69|OSS_C_sample|ngs_te_mapper2|sr|836	0	+
chr3L	4899938	4899942	ZAM|non-reference|0.8|OSS_C_sample|ngs_te_mapper2|sr|837	0	+
chr3L	4935272	4935276	ZAM|non-reference|0.57|OSS_C_sample|ngs_te_mapper2|sr|838	0	+
chr3L	4936603	4936607	ZAM|non-reference|0.67|OSS_C_sample|ngs_te_mapper2|sr|839	0	+
chr3L	5255067	5255068	412|non-reference|0.75|OSS_C_sample|ngs_te_mapper2|sr|840	0	+
chr3L	5269045	5269049	ZAM|non-reference|0.57|OSS_C_sample|ngs_te_mapper2|sr|841	0	-
chr3L	5377731	5377735	ZAM|non-reference|0.61|OSS_C_sample|ngs_te_mapper2|sr|842	0	+
chr3L	5379231	5379236	roo|non-reference|0.56|OSS_C_sample|ngs_te_mapper2|sr|843	0	-
chr3L	5516809	5516813	blood|non-reference|1.0|OSS_C_sample|ngs_te_mapper2|sr|844	0	+
chr3L	5787476	5787487	roo|non-reference|0.53|OSS_C_sample|ngs_te_mapper2|sr|845	0	+
chr3L	5835034	5835040	roo|non-reference|0.56|OSS_C_sample|ngs_te_mapper2|sr|846	0	+
chr3L	6047110	6047116	mdg3|non-reference|0.57|OSS_C_sample|ngs_te_mapper2|sr|847	0	+
chr3L	6120497	6120502	roo|non-reference|0.55|OSS_C_sample|ngs_te_mapper2|sr|848	0	-
chr3L	6271888	6271892	ZAM|non-reference|0.44|OSS_C_sample|ngs_te_mapper2|sr|849	0	+
chr3L	6319367	6319371	mdg3|non-reference|0.67|OSS_C_sample|ngs_te_mapper2|sr|850	0	+
chr3L	6545207	6545212	mdg3|non-reference|0.41|OSS_C_sample|ngs_te_mapper2|sr|851	0	+
chr3L	6556960	6556961	roo|non-reference|0.75|OSS_C_sample|ngs_te_mapper2|sr|852	0	-
chr3L	6763537	6763542	diver|non-reference|0.88|OSS_C_sample|ngs_te_mapper2|sr|853	0	-
chr3L	6930351	6930357	roo|non-reference|0.57|OSS_C_sample|ngs_te_mapper2|sr|854	0	-
chr3L	6962606	6962610	412|non-reference|0.64|OSS_C_sample|ngs_te_mapper2|sr|855	0	+
chr3L	7033755	7033760	mdg3|non-reference|0.36|OSS_C_sample|ngs_te_mapper2|sr|856	0	-
chr3L	7059243	7059247	mdg3|non-reference|0.58|OSS_C_sample|ngs_te_mapper2|sr|857	0	-
chr3L	7131813	7131817	ZAM|non-reference|0.47|OSS_C_sample|ngs_te_mapper2|sr|858	0	-
chr3L	7163624	7163630	mdg3|non-reference|0.67|OSS_C_sample|ngs_te_mapper2|sr|859	0	+
chr3L	7236938	7236942	ZAM|non-reference|0.5|OSS_C_sample|ngs_te_mapper2|sr|860	0	-
chr3L	7283154	7283161	roo|non-reference|0.5|OSS_C_sample|ngs_te_mapper2|sr|861	0	-
chr3L	7607703	7607713	gypsy|non-reference|0.3|OSS_C_sample|ngs_te_mapper2|sr|862	0	-
chr3L	7626755	7626759	ZAM|non-reference|0.53|OSS_C_sample|ngs_te_mapper2|sr|863	0	-
chr3L	7660229	7660235	mdg3|non-reference|0.76|OSS_C_sample|ngs_te_mapper2|sr|864	0	+
chr3L	7806613	7806617	opus|non-reference|0.5|OSS_C_sample|ngs_te_mapper2|sr|865	0	+
chr3L	7855742	7855746	ZAM|non-reference|0.56|OSS_C_sample|ngs_te_mapper2|sr|866	0	-
chr3L	7858823	7858828	412|non-reference|0.33|OSS_C_sample|ngs_te_mapper2|sr|867	0	-
chr3L	7869307	7869309	ZAM|non-reference|0.73|OSS_C_sample|ngs_te_mapper2|sr|868	0	-
chr3L	7997884	7997889	roo|non-reference|0.7|OSS_C_sample|ngs_te_mapper2|sr|869	0	+
chr3L	8044897	8044901	ZAM|non-reference|0.55|OSS_C_sample|ngs_te_mapper2|sr|870	0	-
chr3L	8071624	8071630	diver|non-reference|0.77|OSS_C_sample|ngs_te_mapper2|sr|871	0	-
chr3L	8211383	8211387	ZAM|non-reference|0.5|OSS_C_sample|ngs_te_mapper2|sr|872	0	+
chr3L	8376041	8376045	mdg3|non-reference|0.82|OSS_C_sample|ngs_te_mapper2|sr|873	0	-
chr3L	8396263	8396267	ZAM|non-reference|0.66|OSS_C_sample|ngs_te_mapper2|sr|874	0	+
chr3L	8397199	8397371	Tc1_2|reference|NA|OSS_C_sample|ngs_te_mapper2|sr|875	0	+
chr3L	8626261	8626265	ZAM|non-reference|0.86|OSS_C_sample|ngs_te_mapper2|sr|876	0	-
chr3L	8627033	8627037	ZAM|non-reference|0.56|OSS_C_sample|ngs_te_mapper2|sr|877	0	+
chr3L	8644504	8644508	mdg3|non-reference|0.31|OSS_C_sample|ngs_te_mapper2|sr|878	0	-
chr3L	8658112	8658116	ZAM|non-reference|0.55|OSS_C_sample|ngs_te_mapper2|sr|879	0	-
chr3L	8659173	8659177	ZAM|non-reference|0.53|OSS_C_sample|ngs_te_mapper2|sr|880	0	-
chr3L	8676864	8676868	ZAM|non-reference|0.69|OSS_C_sample|ngs_te_mapper2|sr|881	0	+
chr3L	8698303	8698307	ZAM|non-reference|0.58|OSS_C_sample|ngs_te_mapper2|sr|882	0	+
chr3L	8712195	8712206	Juan|non-reference|0.67|OSS_C_sample|ngs_te_mapper2|sr|883	0	-
chr3L	8827108	8827112	gypsy|non-reference|0.6|OSS_C_sample|ngs_te_mapper2|sr|884	0	-
chr3L	8862357	8862361	ZAM|non-reference|0.71|OSS_C_sample|ngs_te_mapper2|sr|885	0	-
chr3L	8878174	8878175	springer|non-reference|0.91|OSS_C_sample|ngs_te_mapper2|sr|886	0	+
chr3L	8944945	8944950	mdg3|non-reference|0.75|OSS_C_sample|ngs_te_mapper2|sr|887	0	-
chr3L	9233963	9233968	Stalker2|non-reference|0.56|OSS_C_sample|ngs_te_mapper2|sr|888	0	-
chr3L	9251991	9251995	ZAM|non-reference|0.5|OSS_C_sample|ngs_te_mapper2|sr|889	0	+
chr3L	9334337	9334341	ZAM|non-reference|0.56|OSS_C_sample|ngs_te_mapper2|sr|890	0	-
chr3L	9336329	9336333	ZAM|non-reference|0.5|OSS_C_sample|ngs_te_mapper2|sr|891	0	+
chr3L	9380995	9380996	springer|non-reference|1.0|OSS_C_sample|ngs_te_mapper2|sr|892	0	+
chr3L	9383167	9383171	springer|non-reference|1.0|OSS_C_sample|ngs_te_mapper2|sr|893	0	+
chr3L	9431558	9431562	springer|non-reference|0.5|OSS_C_sample|ngs_te_mapper2|sr|894	0	-
chr3L	9432095	9432099	412|non-reference|1.0|OSS_C_sample|ngs_te_mapper2|sr|895	0	-
chr3L	9447550	9447557	roo|non-reference|0.39|OSS_C_sample|ngs_te_mapper2|sr|896	0	+
chr3L	9464967	9464972	mdg3|non-reference|0.5|OSS_C_sample|ngs_te_mapper2|sr|897	0	+
chr3L	9581657	9581661	ZAM|non-reference|0.54|OSS_C_sample|ngs_te_mapper2|sr|898	0	+
chr3L	9707659	9707663	mdg3|non-reference|0.5|OSS_C_sample|ngs_te_mapper2|sr|899	0	+
chr3L	9737450	9737454	opus|non-reference|1.0|OSS_C_sample|ngs_te_mapper2|sr|900	0	+
chr3L	9801371	9801375	roo|non-reference|0.5|OSS_C_sample|ngs_te_mapper2|sr|901	0	+
chr3L	9905037	9905046	hobo|non-reference|0.43|OSS_C_sample|ngs_te_mapper2|sr|902	0	-
chr3L	9905979	9905983	ZAM|non-reference|0.69|OSS_C_sample|ngs_te_mapper2|sr|903	0	+
chr3L	10083629	10083633	ZAM|non-reference|0.64|OSS_C_sample|ngs_te_mapper2|sr|904	0	+
chr3L	10224538	10224541	pogo|non-reference|0.45|OSS_C_sample|ngs_te_mapper2|sr|905	0	-
chr3L	10391093	10391098	roo|non-reference|0.55|OSS_C_sample|ngs_te_mapper2|sr|906	0	-
chr3L	10444144	10444147	gypsy|non-reference|0.67|OSS_C_sample|ngs_te_mapper2|sr|907	0	+
chr3L	10530921	10530925	ZAM|non-reference|0.67|OSS_C_sample|ngs_te_mapper2|sr|908	0	+
chr3L	10557041	10557045	ZAM|non-reference|0.71|OSS_C_sample|ngs_te_mapper2|sr|909	0	-
chr3L	10575364	10575368	ZAM|non-reference|0.69|OSS_C_sample|ngs_te_mapper2|sr|910	0	+
chr3L	10586568	10586572	ZAM|non-reference|0.71|OSS_C_sample|ngs_te_mapper2|sr|911	0	+
chr3L	10648953	10648963	Tirant|non-reference|0.7|OSS_C_sample|ngs_te_mapper2|sr|912	0	+
chr3L	10706435	10706441	mdg3|non-reference|0.83|OSS_C_sample|ngs_te_mapper2|sr|913	0	-
chr3L	10768262	10768266	Burdock|non-reference|0.38|OSS_C_sample|ngs_te_mapper2|sr|914	0	-
chr3L	10963545	10963550	mdg3|non-reference|0.46|OSS_C_sample|ngs_te_mapper2|sr|915	0	+
chr3L	10985211	10985216	mdg3|non-reference|0.33|OSS_C_sample|ngs_te_mapper2|sr|916	0	-
chr3L	11000882	11000886	ZAM|non-reference|0.38|OSS_C_sample|ngs_te_mapper2|sr|917	0	+
chr3L	11019071	11019075	ZAM|non-reference|0.6|OSS_C_sample|ngs_te_mapper2|sr|918	0	+
chr3L	11038754	11038759	diver|non-reference|0.11|OSS_C_sample|ngs_te_mapper2|sr|919	0	-
chr3L	11089099	11089104	mdg3|non-reference|0.42|OSS_C_sample|ngs_te_mapper2|sr|920	0	-
chr3L	11158602	11158607	Stalker2|non-reference|0.57|OSS_C_sample|ngs_te_mapper2|sr|921	0	+
chr3L	11183996	11184003	mdg3|non-reference|0.3|OSS_C_sample|ngs_te_mapper2|sr|922	0	+
chr3L	11277537	11278450	Rt1a|reference|NA|OSS_C_sample|ngs_te_mapper2|sr|923	0	-
chr3L	11390564	11390568	ZAM|non-reference|0.42|OSS_C_sample|ngs_te_mapper2|sr|924	0	-
chr3L	11521343	11521355	17.6|non-reference|1.0|OSS_C_sample|ngs_te_mapper2|sr|925	0	-
chr3L	11741195	11741199	ZAM|non-reference|0.35|OSS_C_sample|ngs_te_mapper2|sr|926	0	-
chr3L	11819175	11819181	17.6|non-reference|1.0|OSS_C_sample|ngs_te_mapper2|sr|927	0	+
chr3L	11865098	11865846	pogo|reference|NA|OSS_C_sample|ngs_te_mapper2|sr|928	0	-
chr3L	11877868	11877869	3S18|non-reference|1.0|OSS_C_sample|ngs_te_mapper2|sr|929	0	-
chr3L	12022857	12022862	hobo|non-reference|0.68|OSS_C_sample|ngs_te_mapper2|sr|930	0	-
chr3L	12075708	12075710	pogo|non-reference|1.0|OSS_C_sample|ngs_te_mapper2|sr|931	0	+
chr3L	12162352	12162360	mdg3|non-reference|0.53|OSS_C_sample|ngs_te_mapper2|sr|932	0	+
chr3L	12173507	12173514	roo|non-reference|0.6|OSS_C_sample|ngs_te_mapper2|sr|933	0	+
chr3L	12231521	12231526	roo|non-reference|0.59|OSS_C_sample|ngs_te_mapper2|sr|934	0	-
chr3L	12260872	12260876	mdg3|non-reference|0.5|OSS_C_sample|ngs_te_mapper2|sr|935	0	-
chr3L	12301234	12301239	hopper|non-reference|0.47|OSS_C_sample|ngs_te_mapper2|sr|936	0	+
chr3L	12429808	12429812	ZAM|non-reference|0.41|OSS_C_sample|ngs_te_mapper2|sr|937	0	+
chr3L	12550114	12550118	ZAM|non-reference|0.46|OSS_C_sample|ngs_te_mapper2|sr|938	0	+
chr3L	12550999	12551003	mdg3|non-reference|0.19|OSS_C_sample|ngs_te_mapper2|sr|939	0	+
chr3L	12828697	12828701	springer|non-reference|0.64|OSS_C_sample|ngs_te_mapper2|sr|940	0	-
chr3L	12832550	12832554	ZAM|non-reference|0.47|OSS_C_sample|ngs_te_mapper2|sr|941	0	-
chr3L	12860132	12860136	ZAM|non-reference|0.5|OSS_C_sample|ngs_te_mapper2|sr|942	0	-
chr3L	12863734	12863741	Transpac|non-reference|0.47|OSS_C_sample|ngs_te_mapper2|sr|943	0	+
chr3L	12947048	12947053	297|non-reference|0.75|OSS_C_sample|ngs_te_mapper2|sr|944	0	-
chr3L	13015646	13015655	F_element|non-reference|0.67|OSS_C_sample|ngs_te_mapper2|sr|945	0	-
chr3L	13462540	13462544	ZAM|non-reference|0.56|OSS_C_sample|ngs_te_mapper2|sr|946	0	-
chr3L	13475558	13475562	springer|non-reference|0.4|OSS_C_sample|ngs_te_mapper2|sr|947	0	+
chr3L	13475865	13475869	springer|non-reference|0.67|OSS_C_sample|ngs_te_mapper2|sr|948	0	+
chr3L	13511330	13511334	opus|non-reference|0.71|OSS_C_sample|ngs_te_mapper2|sr|949	0	+
chr3L	13584885	13584895	springer|non-reference|0.57|OSS_C_sample|ngs_te_mapper2|sr|950	0	+
chr3L	13588089	13588093	ZAM|non-reference|0.42|OSS_C_sample|ngs_te_mapper2|sr|951	0	+
chr3L	13631915	13631925	hobo|non-reference|0.56|OSS_C_sample|ngs_te_mapper2|sr|952	0	+
chr3L	13688780	13688784	Stalker4|non-reference|0.4|OSS_C_sample|ngs_te_mapper2|sr|953	0	+
chr3L	13714370	13714377	flea|non-reference|0.64|OSS_C_sample|ngs_te_mapper2|sr|954	0	+
chr3L	13739813	13739827	Rt1a|non-reference|0.6|OSS_C_sample|ngs_te_mapper2|sr|955	0	-
chr3L	13879000	13879004	ZAM|non-reference|0.83|OSS_C_sample|ngs_te_mapper2|sr|956	0	+
chr3L	13885450	13885461	jockey|non-reference|0.78|OSS_C_sample|ngs_te_mapper2|sr|957	0	+
chr3L	13907391	13907395	pogo|non-reference|0.5|OSS_C_sample|ngs_te_mapper2|sr|958	0	-
chr3L	13946809	13946814	Max_element|non-reference|0.55|OSS_C_sample|ngs_te_mapper2|sr|959	0	-
chr3L	14094070	14094076	297|non-reference|0.6|OSS_C_sample|ngs_te_mapper2|sr|960	0	+
chr3L	14178859	14178864	roo|non-reference|1.0|OSS_C_sample|ngs_te_mapper2|sr|961	0	+
chr3L	14219494	14219499	Transpac|non-reference|0.71|OSS_C_sample|ngs_te_mapper2|sr|962	0	+
chr3L	14260390	14260392	Quasimodo|non-reference|0.69|OSS_C_sample|ngs_te_mapper2|sr|963	0	+
chr3L	14272005	14272017	3S18|non-reference|0.5|OSS_C_sample|ngs_te_mapper2|sr|964	0	+
chr3L	14374492	14374496	ZAM|non-reference|0.83|OSS_C_sample|ngs_te_mapper2|sr|965	0	-
chr3L	14401838	14401842	ZAM|non-reference|0.35|OSS_C_sample|ngs_te_mapper2|sr|966	0	+
chr3L	14530185	14530191	297|non-reference|0.69|OSS_C_sample|ngs_te_mapper2|sr|967	0	+
chr3L	14618049	14618053	ZAM|non-reference|0.14|OSS_C_sample|ngs_te_mapper2|sr|968	0	-
chr3L	14658781	14658785	HMS_Beagle|non-reference|0.33|OSS_C_sample|ngs_te_mapper2|sr|969	0	+
chr3L	14696613	14696617	ZAM|non-reference|0.33|OSS_C_sample|ngs_te_mapper2|sr|970	0	+
chr3L	14715025	14715030	roo|non-reference|0.67|OSS_C_sample|ngs_te_mapper2|sr|971	0	-
chr3L	14729571	14729579	mdg3|non-reference|0.71|OSS_C_sample|ngs_te_mapper2|sr|972	0	-
chr3L	14818905	14818911	297|non-reference|0.5|OSS_C_sample|ngs_te_mapper2|sr|973	0	+
chr3L	14858647	14858660	jockey|non-reference|0.39|OSS_C_sample|ngs_te_mapper2|sr|974	0	-
chr3L	14859438	14859442	412|non-reference|0.7|OSS_C_sample|ngs_te_mapper2|sr|975	0	-
chr3L	15035174	15035178	pogo|non-reference|1.0|OSS_C_sample|ngs_te_mapper2|sr|976	0	-
chr3L	15056355	15056430	BS|reference|NA|OSS_C_sample|ngs_te_mapper2|sr|977	0	+
chr3L	15090278	15090282	ZAM|non-reference|0.55|OSS_C_sample|ngs_te_mapper2|sr|978	0	-
chr3L	15209558	15209562	ZAM|non-reference|0.32|OSS_C_sample|ngs_te_mapper2|sr|979	0	+
chr3L	15215556	15215560	springer|non-reference|0.39|OSS_C_sample|ngs_te_mapper2|sr|980	0	+
chr3L	15337420	15337424	ZAM|non-reference|0.52|OSS_C_sample|ngs_te_mapper2|sr|981	0	-
chr3L	15475656	15475660	ZAM|non-reference|0.6|OSS_C_sample|ngs_te_mapper2|sr|982	0	+
chr3L	15658871	15658883	I_element|non-reference|0.5|OSS_C_sample|ngs_te_mapper2|sr|983	0	-
chr3L	16025801	16025806	copia|non-reference|0.67|OSS_C_sample|ngs_te_mapper2|sr|984	0	-
chr3L	16026110	16026114	ZAM|non-reference|0.44|OSS_C_sample|ngs_te_mapper2|sr|985	0	+
chr3L	16128083	16128090	1360|non-reference|0.59|OSS_C_sample|ngs_te_mapper2|sr|986	0	+
chr3L	16131195	16131200	diver|non-reference|0.33|OSS_C_sample|ngs_te_mapper2|sr|987	0	-
chr3L	16173198	16173211	Juan|non-reference|0.14|OSS_C_sample|ngs_te_mapper2|sr|988	0	+
chr3L	16242924	16242928	ZAM|non-reference|0.53|OSS_C_sample|ngs_te_mapper2|sr|989	0	-
chr3L	16291016	16291018	ZAM|non-reference|0.45|OSS_C_sample|ngs_te_mapper2|sr|990	0	-
chr3L	16310039	16310044	Stalker2|non-reference|0.65|OSS_C_sample|ngs_te_mapper2|sr|991	0	-
chr3L	16453243	16453249	mdg3|non-reference|1.0|OSS_C_sample|ngs_te_mapper2|sr|992	0	+
chr3L	16453647	16453651	ZAM|non-reference|0.42|OSS_C_sample|ngs_te_mapper2|sr|993	0	-
chr3L	16463188	16463194	roo|non-reference|0.5|OSS_C_sample|ngs_te_mapper2|sr|994	0	+
chr3L	16561520	16561526	roo|non-reference|0.7|OSS_C_sample|ngs_te_mapper2|sr|995	0	+
chr3L	16576993	16577221	TART_A|reference|NA|OSS_C_sample|ngs_te_mapper2|sr|996	0	-
chr3L	16577524	16577693	TART_A|reference|NA|OSS_C_sample|ngs_te_mapper2|sr|997	0	-
chr3L	16630692	16630696	412|non-reference|0.54|OSS_C_sample|ngs_te_mapper2|sr|998	0	-
chr3L	16683323	16683329	mdg3|non-reference|0.38|OSS_C_sample|ngs_te_mapper2|sr|999	0	-
chr3L	16751775	16751783	mdg3|non-reference|0.43|OSS_C_sample|ngs_te_mapper2|sr|1000	0	+
chr3L	16796985	16796990	412|non-reference|0.88|OSS_C_sample|ngs_te_mapper2|sr|1001	0	+
chr3L	16803418	16803422	springer|non-reference|0.18|OSS_C_sample|ngs_te_mapper2|sr|1002	0	-
chr3L	16822737	16822741	springer|non-reference|0.47|OSS_C_sample|ngs_te_mapper2|sr|1003	0	+
chr3L	16829038	16829042	ZAM|non-reference|0.32|OSS_C_sample|ngs_te_mapper2|sr|1004	0	+
chr3L	16874067	16874071	springer|non-reference|0.24|OSS_C_sample|ngs_te_mapper2|sr|1005	0	+
chr3L	16883776	16883782	copia|non-reference|0.71|OSS_C_sample|ngs_te_mapper2|sr|1006	0	-
chr3L	16937499	16937503	ZAM|non-reference|0.27|OSS_C_sample|ngs_te_mapper2|sr|1007	0	-
chr3L	17046851	17046856	mdg3|non-reference|0.5|OSS_C_sample|ngs_te_mapper2|sr|1008	0	+
chr3L	17096171	17096175	ZAM|non-reference|0.5|OSS_C_sample|ngs_te_mapper2|sr|1009	0	-
chr3L	17101752	17101756	ZAM|non-reference|0.7|OSS_C_sample|ngs_te_mapper2|sr|1010	0	-
chr3L	17105442	17105446	ZAM|non-reference|0.83|OSS_C_sample|ngs_te_mapper2|sr|1011	0	-
chr3L	17136083	17136093	jockey|non-reference|0.5|OSS_C_sample|ngs_te_mapper2|sr|1012	0	-
chr3L	17140350	17140355	412|non-reference|0.38|OSS_C_sample|ngs_te_mapper2|sr|1013	0	+
chr3L	17150387	17150391	ZAM|non-reference|0.41|OSS_C_sample|ngs_te_mapper2|sr|1014	0	-
chr3L	17151445	17151449	springer|non-reference|0.27|OSS_C_sample|ngs_te_mapper2|sr|1015	0	+
chr3L	17165783	17165789	mdg3|non-reference|0.75|OSS_C_sample|ngs_te_mapper2|sr|1016	0	-
chr3L	17196690	17196694	ZAM|non-reference|0.67|OSS_C_sample|ngs_te_mapper2|sr|1017	0	-
chr3L	17207682	17207688	297|non-reference|0.8|OSS_C_sample|ngs_te_mapper2|sr|1018	0	-
chr3L	17222515	17222519	springer|non-reference|0.75|OSS_C_sample|ngs_te_mapper2|sr|1019	0	+
chr3L	17231869	17231873	ZAM|non-reference|0.33|OSS_C_sample|ngs_te_mapper2|sr|1020	0	-
chr3L	17263477	17263478	Tabor|non-reference|1.0|OSS_C_sample|ngs_te_mapper2|sr|1021	0	-
chr3L	17293521	17293525	ZAM|non-reference|0.53|OSS_C_sample|ngs_te_mapper2|sr|1022	0	-
chr3L	17444061	17444065	opus|non-reference|0.71|OSS_C_sample|ngs_te_mapper2|sr|1023	0	-
chr3L	17458407	17458417	I_element|non-reference|0.45|OSS_C_sample|ngs_te_mapper2|sr|1024	0	+
chr3L	17576447	17576451	ZAM|non-reference|0.48|OSS_C_sample|ngs_te_mapper2|sr|1025	0	+
chr3L	17633899	17633903	ZAM|non-reference|0.5|OSS_C_sample|ngs_te_mapper2|sr|1026	0	+
chr3L	17644458	17644462	springer|non-reference|0.58|OSS_C_sample|ngs_te_mapper2|sr|1027	0	+
chr3L	17709799	17709803	ZAM|non-reference|0.64|OSS_C_sample|ngs_te_mapper2|sr|1028	0	-
chr3L	17712742	17712746	ZAM|non-reference|0.48|OSS_C_sample|ngs_te_mapper2|sr|1029	0	-
chr3L	17742496	17742500	mdg1|non-reference|0.67|OSS_C_sample|ngs_te_mapper2|sr|1030	0	+
chr3L	17768178	17768185	Quasimodo|non-reference|0.46|OSS_C_sample|ngs_te_mapper2|sr|1031	0	+
chr3L	17787049	17787051	pogo|non-reference|0.33|OSS_C_sample|ngs_te_mapper2|sr|1032	0	-
chr3L	17823319	17823323	ZAM|non-reference|0.55|OSS_C_sample|ngs_te_mapper2|sr|1033	0	-
chr3L	17829701	17829705	mdg3|non-reference|0.43|OSS_C_sample|ngs_te_mapper2|sr|1034	0	+
chr3L	17946672	17946676	ZAM|non-reference|0.57|OSS_C_sample|ngs_te_mapper2|sr|1035	0	+
chr3L	18037323	18037327	ZAM|non-reference|0.5|OSS_C_sample|ngs_te_mapper2|sr|1036	0	-
chr3L	18047685	18047690	copia|non-reference|0.5|OSS_C_sample|ngs_te_mapper2|sr|1037	0	+
chr3L	18197089	18197094	mdg3|non-reference|0.75|OSS_C_sample|ngs_te_mapper2|sr|1038	0	+
chr3L	18645188	18645192	ZAM|non-reference|0.75|OSS_C_sample|ngs_te_mapper2|sr|1039	0	-
chr3L	18652671	18652678	roo|non-reference|0.5|OSS_C_sample|ngs_te_mapper2|sr|1040	0	+
chr3L	18668187	18668193	diver|non-reference|0.42|OSS_C_sample|ngs_te_mapper2|sr|1041	0	-
chr3L	18732782	18732786	ZAM|non-reference|0.62|OSS_C_sample|ngs_te_mapper2|sr|1042	0	-
chr3L	18736896	18736901	roo|non-reference|0.67|OSS_C_sample|ngs_te_mapper2|sr|1043	0	+
chr3L	18825953	18825954	mdg3|non-reference|0.4|OSS_C_sample|ngs_te_mapper2|sr|1044	0	-
chr3L	18846186	18846192	17.6|non-reference|0.67|OSS_C_sample|ngs_te_mapper2|sr|1045	0	+
chr3L	18940463	18940469	flea|non-reference|0.71|OSS_C_sample|ngs_te_mapper2|sr|1046	0	+
chr3L	19071105	19071117	F_element|non-reference|0.71|OSS_C_sample|ngs_te_mapper2|sr|1047	0	+
chr3L	19112901	19112906	blood|non-reference|0.56|OSS_C_sample|ngs_te_mapper2|sr|1048	0	+
chr3L	19116601	19116606	blood|non-reference|0.86|OSS_C_sample|ngs_te_mapper2|sr|1049	0	-
chr3L	19243754	19243759	copia|non-reference|0.62|OSS_C_sample|ngs_te_mapper2|sr|1050	0	+
chr3L	19379845	19379849	ZAM|non-reference|0.53|OSS_C_sample|ngs_te_mapper2|sr|1051	0	+
chr3L	19497079	19497083	ZAM|non-reference|0.44|OSS_C_sample|ngs_te_mapper2|sr|1052	0	-
chr3L	19542237	19542246	roo|non-reference|0.56|OSS_C_sample|ngs_te_mapper2|sr|1053	0	-
chr3L	19624574	19624582	297|non-reference|0.67|OSS_C_sample|ngs_te_mapper2|sr|1054	0	+
chr3L	19649351	19649356	297|non-reference|0.44|OSS_C_sample|ngs_te_mapper2|sr|1055	0	-
chr3L	19690902	19690906	ZAM|non-reference|0.42|OSS_C_sample|ngs_te_mapper2|sr|1056	0	+
chr3L	19786201	19786204	Tabor|non-reference|0.87|OSS_C_sample|ngs_te_mapper2|sr|1057	0	+
chr3L	19803399	19803405	flea|non-reference|0.7|OSS_C_sample|ngs_te_mapper2|sr|1058	0	-
chr3L	19869776	19869781	mdg3|non-reference|0.67|OSS_C_sample|ngs_te_mapper2|sr|1059	0	-
chr3L	19961684	19961692	hobo|non-reference|0.42|OSS_C_sample|ngs_te_mapper2|sr|1060	0	+
chr3L	20014470	20014477	roo|non-reference|0.5|OSS_C_sample|ngs_te_mapper2|sr|1061	0	-
chr3L	20052024	20052031	mdg3|non-reference|0.36|OSS_C_sample|ngs_te_mapper2|sr|1062	0	-
chr3L	20175778	20175790	roo|non-reference|0.5|OSS_C_sample|ngs_te_mapper2|sr|1063	0	-
chr3L	20197651	20197655	springer|non-reference|0.55|OSS_C_sample|ngs_te_mapper2|sr|1064	0	-
chr3L	20201805	20201809	ZAM|non-reference|0.41|OSS_C_sample|ngs_te_mapper2|sr|1065	0	-
chr3L	20233560	20233564	opus|non-reference|0.5|OSS_C_sample|ngs_te_mapper2|sr|1066	0	+
chr3L	20255819	20255823	springer|non-reference|0.62|OSS_C_sample|ngs_te_mapper2|sr|1067	0	+
chr3L	20260898	20260902	ZAM|non-reference|0.38|OSS_C_sample|ngs_te_mapper2|sr|1068	0	+
chr3L	20332285	20334412	17.6|reference|NA|OSS_C_sample|ngs_te_mapper2|sr|1069	0	-
chr3L	20334481	20334790	17.6|reference|NA|OSS_C_sample|ngs_te_mapper2|sr|1070	0	-
chr3L	20454512	20454520	1360|non-reference|0.71|OSS_C_sample|ngs_te_mapper2|sr|1071	0	-
chr3L	20555103	20555109	mdg3|non-reference|0.83|OSS_C_sample|ngs_te_mapper2|sr|1072	0	+
chr3L	20590118	20590600	412|reference|NA|OSS_C_sample|ngs_te_mapper2|sr|1073	0	+
chr3L	20620258	20620262	ZAM|non-reference|0.71|OSS_C_sample|ngs_te_mapper2|sr|1074	0	-
chr3L	20620524	20620528	ZAM|non-reference|0.52|OSS_C_sample|ngs_te_mapper2|sr|1075	0	-
chr3L	20645308	20645312	ZAM|non-reference|0.78|OSS_C_sample|ngs_te_mapper2|sr|1076	0	+
chr3L	20726408	20726409	F_element|non-reference|1.0|OSS_C_sample|ngs_te_mapper2|sr|1077	0	-
chr3L	20807896	20807900	ZAM|non-reference|0.47|OSS_C_sample|ngs_te_mapper2|sr|1078	0	+
chr3L	20848977	20848987	I_element|non-reference|0.4|OSS_C_sample|ngs_te_mapper2|sr|1079	0	-
chr3L	20895296	20895582	invader3|reference|NA|OSS_C_sample|ngs_te_mapper2|sr|1080	0	+
chr3L	20909307	20909311	ZAM|non-reference|0.6|OSS_C_sample|ngs_te_mapper2|sr|1081	0	-
chr3L	21070286	21070292	roo|non-reference|0.48|OSS_C_sample|ngs_te_mapper2|sr|1082	0	-
chr3L	21075171	21075172	ZAM|non-reference|0.47|OSS_C_sample|ngs_te_mapper2|sr|1083	0	+
chr3L	21117600	21117605	ZAM|non-reference|0.68|OSS_C_sample|ngs_te_mapper2|sr|1084	0	-
chr3L	21127851	21127858	roo|non-reference|0.62|OSS_C_sample|ngs_te_mapper2|sr|1085	0	-
chr3L	21187455	21187461	hopper|non-reference|0.59|OSS_C_sample|ngs_te_mapper2|sr|1086	0	+
chr3L	21192475	21192479	ZAM|non-reference|0.43|OSS_C_sample|ngs_te_mapper2|sr|1087	0	+
chr3L	21402885	21402889	ZAM|non-reference|0.45|OSS_C_sample|ngs_te_mapper2|sr|1088	0	-
chr3L	21714563	21714567	ZAM|non-reference|0.62|OSS_C_sample|ngs_te_mapper2|sr|1089	0	+
chr3L	21738372	21738376	ZAM|non-reference|0.4|OSS_C_sample|ngs_te_mapper2|sr|1090	0	+
chr3L	21756785	21756789	ZAM|non-reference|0.42|OSS_C_sample|ngs_te_mapper2|sr|1091	0	+
chr3L	21875156	21875162	297|non-reference|0.75|OSS_C_sample|ngs_te_mapper2|sr|1092	0	-
chr3L	21881186	21881457	invader2|reference|NA|OSS_C_sample|ngs_te_mapper2|sr|1093	0	-
chr3L	21895269	21895273	gypsy|non-reference|0.5|OSS_C_sample|ngs_te_mapper2|sr|1094	0	+
chr3L	21991419	21991423	ZAM|non-reference|0.56|OSS_C_sample|ngs_te_mapper2|sr|1095	0	-
chr3L	22050296	22050300	ZAM|non-reference|0.75|OSS_C_sample|ngs_te_mapper2|sr|1096	0	-
chr3L	22086071	22086310	Idefix|reference|NA|OSS_C_sample|ngs_te_mapper2|sr|1097	0	-
chr3L	22093823	22093827	ZAM|non-reference|0.36|OSS_C_sample|ngs_te_mapper2|sr|1098	0	+
chr3L	22095997	22096001	ZAM|non-reference|0.6|OSS_C_sample|ngs_te_mapper2|sr|1099	0	-
chr3L	22099730	22105858	3S18|reference|NA|OSS_C_sample|ngs_te_mapper2|sr|1100	0	+
chr3L	22184000	22184004	ZAM|non-reference|0.5|OSS_C_sample|ngs_te_mapper2|sr|1101	0	+
chr3L	22215185	22215196	jockey|non-reference|0.33|OSS_C_sample|ngs_te_mapper2|sr|1102	0	-
chr3L	22244446	22244450	gypsy|non-reference|0.61|OSS_C_sample|ngs_te_mapper2|sr|1103	0	+
chr3L	22248290	22248294	ZAM|non-reference|0.42|OSS_C_sample|ngs_te_mapper2|sr|1104	0	+
chr3L	22255379	22255384	blood|non-reference|0.46|OSS_C_sample|ngs_te_mapper2|sr|1105	0	+
chr3L	22268961	22268965	ZAM|non-reference|0.53|OSS_C_sample|ngs_te_mapper2|sr|1106	0	-
chr3L	22289290	22289294	ZAM|non-reference|0.55|OSS_C_sample|ngs_te_mapper2|sr|1107	0	+
chr3L	22364866	22364870	ZAM|non-reference|0.92|OSS_C_sample|ngs_te_mapper2|sr|1108	0	+
chr3L	22448883	22448887	ZAM|non-reference|0.5|OSS_C_sample|ngs_te_mapper2|sr|1109	0	+
chr3L	22482081	22482085	ZAM|non-reference|0.47|OSS_C_sample|ngs_te_mapper2|sr|1110	0	+
chr3L	22537589	22537602	I_element|non-reference|0.4|OSS_C_sample|ngs_te_mapper2|sr|1111	0	+
chr3L	22555824	22563237	blood|reference|NA|OSS_C_sample|ngs_te_mapper2|sr|1112	0	+
chr3L	22570840	22570845	blood|non-reference|0.69|OSS_C_sample|ngs_te_mapper2|sr|1113	0	+
chr3L	22585554	22585558	mdg1|non-reference|0.43|OSS_C_sample|ngs_te_mapper2|sr|1114	0	+
chr3L	22617244	22624639	blood|reference|NA|OSS_C_sample|ngs_te_mapper2|sr|1115	0	-
chr3L	22641244	22641856	G4|reference|NA|OSS_C_sample|ngs_te_mapper2|sr|1116	0	-
chr3L	22723896	22723900	springer|non-reference|0.64|OSS_C_sample|ngs_te_mapper2|sr|1117	0	-
chr3L	22794757	22794763	diver|non-reference|0.48|OSS_C_sample|ngs_te_mapper2|sr|1118	0	-
chr3L	22840068	22840072	ZAM|non-reference|0.46|OSS_C_sample|ngs_te_mapper2|sr|1119	0	+
chr3L	22870758	22870771	Juan|non-reference|0.22|OSS_C_sample|ngs_te_mapper2|sr|1120	0	-
chr3L	22874509	22874515	mdg3|non-reference|0.6|OSS_C_sample|ngs_te_mapper2|sr|1121	0	+
chr3L	22889284	22889288	ZAM|non-reference|0.44|OSS_C_sample|ngs_te_mapper2|sr|1122	0	+
chr3L	22934864	22934873	hobo|non-reference|0.47|OSS_C_sample|ngs_te_mapper2|sr|1123	0	-
chr3L	23001137	23001687	FB|reference|NA|OSS_C_sample|ngs_te_mapper2|sr|1124	0	-
chr3L	23039221	23039688	G5A|reference|NA|OSS_C_sample|ngs_te_mapper2|sr|1125	0	+
chr3L	23050531	23052358	Cr1a|reference|NA|OSS_C_sample|ngs_te_mapper2|sr|1126	0	+
chr3L	23052402	23052770	Cr1a|reference|NA|OSS_C_sample|ngs_te_mapper2|sr|1127	0	+
chr3L	23052769	23053179	Cr1a|reference|NA|OSS_C_sample|ngs_te_mapper2|sr|1128	0	+
chr3L	23053238	23053301	Cr1a|reference|NA|OSS_C_sample|ngs_te_mapper2|sr|1129	0	+
chr3L	23096280	23097342	S2|reference|NA|OSS_C_sample|ngs_te_mapper2|sr|1130	0	-
chr3L	23112593	23117891	R1A1_element|reference|NA|OSS_C_sample|ngs_te_mapper2|sr|1131	0	+
chr3L	23122755	23122961	rooA|reference|NA|OSS_C_sample|ngs_te_mapper2|sr|1132	0	-
chr3L	23211398	23212647	Helena|reference|NA|OSS_C_sample|ngs_te_mapper2|sr|1133	0	-
chr3L	23233882	23234943	S2|reference|NA|OSS_C_sample|ngs_te_mapper2|sr|1134	0	-
chr3L	23235635	23235971	HMS_Beagle2|reference|NA|OSS_C_sample|ngs_te_mapper2|sr|1135	0	-
chr3L	23241915	23242473	1360|reference|NA|OSS_C_sample|ngs_te_mapper2|sr|1136	0	+
chr3L	23271760	23276816	invader2|reference|NA|OSS_C_sample|ngs_te_mapper2|sr|1137	0	+
chr3L	23290582	23295310	X_element|reference|NA|OSS_C_sample|ngs_te_mapper2|sr|1138	0	+
chr3L	23394539	23394593	INE_1|reference|NA|OSS_C_sample|ngs_te_mapper2|sr|1139	0	+
chr3L	23397949	23398233	Stalker4|reference|NA|OSS_C_sample|ngs_te_mapper2|sr|1140	0	+
chr3L	23453529	23453912	rooA|reference|NA|OSS_C_sample|ngs_te_mapper2|sr|1141	0	-
chr3L	23488985	23489366	1360|reference|NA|OSS_C_sample|ngs_te_mapper2|sr|1142	0	+
chr3L	23557472	23559016	Tc1_2|reference|NA|OSS_C_sample|ngs_te_mapper2|sr|1143	0	+
chr3L	23571240	23571409	mariner2|reference|NA|OSS_C_sample|ngs_te_mapper2|sr|1144	0	-
chr3L	23582982	23583068	S_element|reference|NA|OSS_C_sample|ngs_te_mapper2|sr|1145	0	-
chr3L	23589303	23589356	G4|reference|NA|OSS_C_sample|ngs_te_mapper2|sr|1146	0	-
chr3L	23597343	23597495	invader4|reference|NA|OSS_C_sample|ngs_te_mapper2|sr|1147	0	-
chr3L	23597532	23598090	invader4|reference|NA|OSS_C_sample|ngs_te_mapper2|sr|1148	0	-
chr3L	23599894	23600309	roo|reference|NA|OSS_C_sample|ngs_te_mapper2|sr|1149	0	+
chr3L	23619359	23620581	Tc1|reference|NA|OSS_C_sample|ngs_te_mapper2|sr|1150	0	-
chr3L	23655492	23655916	roo|reference|NA|OSS_C_sample|ngs_te_mapper2|sr|1151	0	+
chr3L	23656425	23657062	G4|reference|NA|OSS_C_sample|ngs_te_mapper2|sr|1152	0	+
chr3L	23782726	23782912	1360|reference|NA|OSS_C_sample|ngs_te_mapper2|sr|1153	0	-
chr3L	23840763	23840820	1360|reference|NA|OSS_C_sample|ngs_te_mapper2|sr|1154	0	-
chr3L	23840811	23841023	1360|reference|NA|OSS_C_sample|ngs_te_mapper2|sr|1155	0	-
chr3L	23908568	23909035	I_element|reference|NA|OSS_C_sample|ngs_te_mapper2|sr|1156	0	+
chr3L	24040823	24040828	Stalker2|non-reference|0.55|OSS_C_sample|ngs_te_mapper2|sr|1157	0	-
chr3L	24055672	24055857	aurora_element|reference|NA|OSS_C_sample|ngs_te_mapper2|sr|1158	0	-
chr3L	24055854	24055906	aurora_element|reference|NA|OSS_C_sample|ngs_te_mapper2|sr|1159	0	-
chr3L	24055985	24056147	aurora_element|reference|NA|OSS_C_sample|ngs_te_mapper2|sr|1160	0	-
chr3L	24352163	24352460	rooA|reference|NA|OSS_C_sample|ngs_te_mapper2|sr|1161	0	+
chr3L	24400084	24400087	mdg3|non-reference|0.67|OSS_C_sample|ngs_te_mapper2|sr|1162	0	+
chr3L	24402179	24402245	aurora_element|reference|NA|OSS_C_sample|ngs_te_mapper2|sr|1163	0	+
chr3L	24538296	24538447	1360|reference|NA|OSS_C_sample|ngs_te_mapper2|sr|1164	0	-
chr3L	24781005	24781297	Max_element|reference|NA|OSS_C_sample|ngs_te_mapper2|sr|1165	0	-
chr3L	24781348	24782305	Max_element|reference|NA|OSS_C_sample|ngs_te_mapper2|sr|1166	0	-
chr3L	24797264	24797331	INE_1|reference|NA|OSS_C_sample|ngs_te_mapper2|sr|1167	0	+
chr3L	24861757	24862145	diver2|reference|NA|OSS_C_sample|ngs_te_mapper2|sr|1168	0	-
chr3L	24938239	24938556	Helena|reference|NA|OSS_C_sample|ngs_te_mapper2|sr|1169	0	-
chr3L	24952373	24952722	transib2|reference|NA|OSS_C_sample|ngs_te_mapper2|sr|1170	0	+
chr3L	24952770	24952943	transib2|reference|NA|OSS_C_sample|ngs_te_mapper2|sr|1171	0	+
chr3L	25002655	25002659	ZAM|non-reference|0.42|OSS_C_sample|ngs_te_mapper2|sr|1172	0	-
chr3L	25118902	25118976	Cr1a|reference|NA|OSS_C_sample|ngs_te_mapper2|sr|1173	0	+
chr3L	25175779	25176126	invader4|reference|NA|OSS_C_sample|ngs_te_mapper2|sr|1174	0	+
chr3L	25208815	25209449	Cr1a|reference|NA|OSS_C_sample|ngs_te_mapper2|sr|1175	0	-
chr3L	25264491	25267417	Cr1a|reference|NA|OSS_C_sample|ngs_te_mapper2|sr|1176	0	+
chr3L	25271313	25271544	1360|reference|NA|OSS_C_sample|ngs_te_mapper2|sr|1177	0	-
chr3L	25338059	25340161	Cr1a|reference|NA|OSS_C_sample|ngs_te_mapper2|sr|1178	0	+
chr3L	25411508	25411852	1360|reference|NA|OSS_C_sample|ngs_te_mapper2|sr|1179	0	+
chr3L	25552525	25553386	Fw3|reference|NA|OSS_C_sample|ngs_te_mapper2|sr|1180	0	+
chr3L	25802223	25802627	Osvaldo|reference|NA|OSS_C_sample|ngs_te_mapper2|sr|1181	0	+
chr3L	25848987	25849114	1360|reference|NA|OSS_C_sample|ngs_te_mapper2|sr|1182	0	-
chr3L	25849243	25849373	1360|reference|NA|OSS_C_sample|ngs_te_mapper2|sr|1183	0	-
chr3L	25952712	25952769	G3|reference|NA|OSS_C_sample|ngs_te_mapper2|sr|1184	0	-
chr3L	26001622	26001626	opus|non-reference|0.75|OSS_C_sample|ngs_te_mapper2|sr|1185	0	+
chr3L	26025785	26026239	gypsy8|reference|NA|OSS_C_sample|ngs_te_mapper2|sr|1186	0	-
chr3L	26289077	26289137	ZAM|reference|NA|OSS_C_sample|ngs_te_mapper2|sr|1187	0	+
chr3L	26311570	26315557	mdg3|reference|NA|OSS_C_sample|ngs_te_mapper2|sr|1188	0	-
chr3L	26347198	26348412	G4|reference|NA|OSS_C_sample|ngs_te_mapper2|sr|1189	0	+
chr3L	26372855	26372994	1360|reference|NA|OSS_C_sample|ngs_te_mapper2|sr|1190	0	+
chr3L	26468279	26470664	invader6|reference|NA|OSS_C_sample|ngs_te_mapper2|sr|1191	0	-
chr3L	26471540	26471702	S2|reference|NA|OSS_C_sample|ngs_te_mapper2|sr|1192	0	+
chr3L	26671149	26671509	gypsy7|reference|NA|OSS_C_sample|ngs_te_mapper2|sr|1193	0	-
chr3L	26699588	26699798	aurora_element|reference|NA|OSS_C_sample|ngs_te_mapper2|sr|1194	0	-
chr3L	26704581	26709829	Transpac|reference|NA|OSS_C_sample|ngs_te_mapper2|sr|1195	0	+
chr3L	26711365	26712211	Tc1_2|reference|NA|OSS_C_sample|ngs_te_mapper2|sr|1196	0	+
chr3L	27094827	27095010	gypsy8|reference|NA|OSS_C_sample|ngs_te_mapper2|sr|1197	0	-
chr3L	27095056	27095119	gypsy8|reference|NA|OSS_C_sample|ngs_te_mapper2|sr|1198	0	-
chr3L	27182147	27184327	F_element|reference|NA|OSS_C_sample|ngs_te_mapper2|sr|1199	0	+
chr3L	27327395	27327695	hopper|reference|NA|OSS_C_sample|ngs_te_mapper2|sr|1200	0	+
chr3L	27389909	27390321	1360|reference|NA|OSS_C_sample|ngs_te_mapper2|sr|1201	0	+
chr3L	27393063	27395473	invader4|reference|NA|OSS_C_sample|ngs_te_mapper2|sr|1202	0	-
chr3L	28011274	28011465	jockey2|reference|NA|OSS_C_sample|ngs_te_mapper2|sr|1203	0	+
chr3L	28079883	28085293	invader3|reference|NA|OSS_C_sample|ngs_te_mapper2|sr|1204	0	+
chr3R	805097	805101	ZAM|non-reference|0.55|OSS_C_sample|ngs_te_mapper2|sr|1205	0	+
chr3R	978073	978186	gypsy2|reference|NA|OSS_C_sample|ngs_te_mapper2|sr|1206	0	-
chr3R	978230	979562	gypsy2|reference|NA|OSS_C_sample|ngs_te_mapper2|sr|1207	0	-
chr3R	1011845	1011851	Max_element|non-reference|0.61|OSS_C_sample|ngs_te_mapper2|sr|1208	0	+
chr3R	1065379	1065783	Tom1|reference|NA|OSS_C_sample|ngs_te_mapper2|sr|1209	0	-
chr3R	1289136	1289760	diver2|reference|NA|OSS_C_sample|ngs_te_mapper2|sr|1210	0	-
chr3R	1292557	1292560	mdg1|non-reference|0.33|OSS_C_sample|ngs_te_mapper2|sr|1211	0	-
chr3R	1428822	1431068	G5|reference|NA|OSS_C_sample|ngs_te_mapper2|sr|1212	0	-
chr3R	1940395	1940456	baggins|reference|NA|OSS_C_sample|ngs_te_mapper2|sr|1213	0	+
chr3R	1941864	1943868	Rt1b|reference|NA|OSS_C_sample|ngs_te_mapper2|sr|1214	0	+
chr3R	2162430	2163484	gypsy11|reference|NA|OSS_C_sample|ngs_te_mapper2|sr|1215	0	+
chr3R	2179984	2185385	invader3|reference|NA|OSS_C_sample|ngs_te_mapper2|sr|1216	0	-
chr3R	2204846	2205559	Rt1c|reference|NA|OSS_C_sample|ngs_te_mapper2|sr|1217	0	-
chr3R	2205620	2205834	Rt1c|reference|NA|OSS_C_sample|ngs_te_mapper2|sr|1218	0	-
chr3R	2209096	2209495	1360|reference|NA|OSS_C_sample|ngs_te_mapper2|sr|1219	0	-
chr3R	2331811	2331875	INE_1|reference|NA|OSS_C_sample|ngs_te_mapper2|sr|1220	0	-
chr3R	2392713	2393023	diver2|reference|NA|OSS_C_sample|ngs_te_mapper2|sr|1221	0	+
chr3R	2393116	2394351	diver2|reference|NA|OSS_C_sample|ngs_te_mapper2|sr|1222	0	+
chr3R	2423705	2423795	Ivk|reference|NA|OSS_C_sample|ngs_te_mapper2|sr|1223	0	+
chr3R	2439748	2440171	1360|reference|NA|OSS_C_sample|ngs_te_mapper2|sr|1224	0	+
chr3R	2474661	2474718	S2|reference|NA|OSS_C_sample|ngs_te_mapper2|sr|1225	0	+
chr3R	2679255	2681659	gypsy12|reference|NA|OSS_C_sample|ngs_te_mapper2|sr|1226	0	+
chr3R	2842274	2843088	Rt1a|reference|NA|OSS_C_sample|ngs_te_mapper2|sr|1227	0	-
chr3R	2843118	2843510	Rt1a|reference|NA|OSS_C_sample|ngs_te_mapper2|sr|1228	0	-
chr3R	2981384	2981755	baggins|reference|NA|OSS_C_sample|ngs_te_mapper2|sr|1229	0	+
chr3R	3059190	3059306	Tc3|reference|NA|OSS_C_sample|ngs_te_mapper2|sr|1230	0	-
chr3R	3129026	3136520	412|reference|NA|OSS_C_sample|ngs_te_mapper2|sr|1231	0	-
chr3R	3149384	3149580	1360|reference|NA|OSS_C_sample|ngs_te_mapper2|sr|1232	0	-
chr3R	3194173	3194233	Idefix|reference|NA|OSS_C_sample|ngs_te_mapper2|sr|1233	0	+
chr3R	3217015	3217143	Cr1a|reference|NA|OSS_C_sample|ngs_te_mapper2|sr|1234	0	-
chr3R	3282564	3282977	1360|reference|NA|OSS_C_sample|ngs_te_mapper2|sr|1235	0	-
chr3R	3319998	3320451	1360|reference|NA|OSS_C_sample|ngs_te_mapper2|sr|1236	0	-
chr3R	3453779	3453986	1360|reference|NA|OSS_C_sample|ngs_te_mapper2|sr|1237	0	+
chr3R	3460125	3460201	Cr1a|reference|NA|OSS_C_sample|ngs_te_mapper2|sr|1238	0	-
chr3R	3470162	3470602	mariner2|reference|NA|OSS_C_sample|ngs_te_mapper2|sr|1239	0	-
chr3R	3489604	3492273	G5|reference|NA|OSS_C_sample|ngs_te_mapper2|sr|1240	0	-
chr3R	3492557	3497654	invader2|reference|NA|OSS_C_sample|ngs_te_mapper2|sr|1241	0	-
chr3R	3619015	3619395	rooA|reference|NA|OSS_C_sample|ngs_te_mapper2|sr|1242	0	+
chr3R	3625030	3625088	INE_1|reference|NA|OSS_C_sample|ngs_te_mapper2|sr|1243	0	+
chr3R	3854791	3855200	Idefix|reference|NA|OSS_C_sample|ngs_te_mapper2|sr|1244	0	-
chr3R	3898190	3898711	1360|reference|NA|OSS_C_sample|ngs_te_mapper2|sr|1245	0	-
chr3R	4165055	4165059	ZAM|non-reference|0.73|OSS_C_sample|ngs_te_mapper2|sr|1246	0	+
chr3R	4206125	4211643	mdg3|reference|NA|OSS_C_sample|ngs_te_mapper2|sr|1247	0	+
chr3R	4295250	4295255	ZAM|non-reference|0.73|OSS_C_sample|ngs_te_mapper2|sr|1248	0	+
chr3R	4350474	4350478	ZAM|non-reference|0.4|OSS_C_sample|ngs_te_mapper2|sr|1249	0	+
chr3R	4421243	4421599	rooA|reference|NA|OSS_C_sample|ngs_te_mapper2|sr|1250	0	+
chr3R	4557751	4557755	ZAM|non-reference|0.55|OSS_C_sample|ngs_te_mapper2|sr|1251	0	+
chr3R	4565374	4565632	1360|reference|NA|OSS_C_sample|ngs_te_mapper2|sr|1252	0	+
chr3R	4575604	4575710	Helena|reference|NA|OSS_C_sample|ngs_te_mapper2|sr|1253	0	-
chr3R	4617978	4617983	297|non-reference|0.44|OSS_C_sample|ngs_te_mapper2|sr|1254	0	-
chr3R	4663860	4663867	roo|non-reference|0.64|OSS_C_sample|ngs_te_mapper2|sr|1255	0	+
chr3R	4714211	4714220	P_element|non-reference|0.4|OSS_C_sample|ngs_te_mapper2|sr|1256	0	-
chr3R	4736143	4736501	INE_1|reference|NA|OSS_C_sample|ngs_te_mapper2|sr|1257	0	+
chr3R	4759777	4761207	hopper|reference|NA|OSS_C_sample|ngs_te_mapper2|sr|1258	0	+
chr3R	4953686	4953690	ZAM|non-reference|0.58|OSS_C_sample|ngs_te_mapper2|sr|1259	0	-
chr3R	5013356	5013358	ZAM|non-reference|0.29|OSS_C_sample|ngs_te_mapper2|sr|1260	0	+
chr3R	5055138	5055142	ZAM|non-reference|0.75|OSS_C_sample|ngs_te_mapper2|sr|1261	0	-
chr3R	5066668	5066672	ZAM|non-reference|0.84|OSS_C_sample|ngs_te_mapper2|sr|1262	0	+
chr3R	5071322	5073495	mdg3|reference|NA|OSS_C_sample|ngs_te_mapper2|sr|1263	0	-
chr3R	5167577	5169210	Tc1|reference|NA|OSS_C_sample|ngs_te_mapper2|sr|1264	0	+
chr3R	5223364	5223372	P_element|non-reference|0.64|OSS_C_sample|ngs_te_mapper2|sr|1265	0	-
chr3R	5284268	5284273	roo|non-reference|0.57|OSS_C_sample|ngs_te_mapper2|sr|1266	0	+
chr3R	5320237	5320241	springer|non-reference|0.36|OSS_C_sample|ngs_te_mapper2|sr|1267	0	-
chr3R	5440490	5440494	ZAM|non-reference|0.67|OSS_C_sample|ngs_te_mapper2|sr|1268	0	+
chr3R	5446015	5452418	Burdock|reference|NA|OSS_C_sample|ngs_te_mapper2|sr|1269	0	+
chr3R	5722170	5722174	ZAM|non-reference|0.64|OSS_C_sample|ngs_te_mapper2|sr|1270	0	+
chr3R	5747070	5753182	diver|reference|NA|OSS_C_sample|ngs_te_mapper2|sr|1271	0	+
chr3R	5882650	5882655	roo|non-reference|0.57|OSS_C_sample|ngs_te_mapper2|sr|1272	0	+
chr3R	5949562	5949567	blood|non-reference|0.44|OSS_C_sample|ngs_te_mapper2|sr|1273	0	-
chr3R	5991407	5991413	mdg3|non-reference|0.67|OSS_C_sample|ngs_te_mapper2|sr|1274	0	-
chr3R	6026984	6026988	mdg3|non-reference|0.62|OSS_C_sample|ngs_te_mapper2|sr|1275	0	-
chr3R	6148004	6148005	ZAM|non-reference|0.67|OSS_C_sample|ngs_te_mapper2|sr|1276	0	+
chr3R	6228964	6228968	ZAM|non-reference|0.45|OSS_C_sample|ngs_te_mapper2|sr|1277	0	+
chr3R	6246295	6246299	ZAM|non-reference|0.44|OSS_C_sample|ngs_te_mapper2|sr|1278	0	-
chr3R	6323741	6323743	mdg3|non-reference|0.8|OSS_C_sample|ngs_te_mapper2|sr|1279	0	+
chr3R	6435145	6435149	ZAM|non-reference|0.57|OSS_C_sample|ngs_te_mapper2|sr|1280	0	-
chr3R	6476605	6476609	ZAM|non-reference|0.65|OSS_C_sample|ngs_te_mapper2|sr|1281	0	+
chr3R	6505391	6505395	springer|non-reference|0.59|OSS_C_sample|ngs_te_mapper2|sr|1282	0	+
chr3R	6526780	6526782	pogo|non-reference|0.23|OSS_C_sample|ngs_te_mapper2|sr|1283	0	-
chr3R	6553326	6553330	Burdock|non-reference|0.12|OSS_C_sample|ngs_te_mapper2|sr|1284	0	+
chr3R	6568265	6568269	ZAM|non-reference|0.5|OSS_C_sample|ngs_te_mapper2|sr|1285	0	+
chr3R	6582163	6582169	copia|non-reference|0.38|OSS_C_sample|ngs_te_mapper2|sr|1286	0	-
chr3R	6583159	6583163	ZAM|non-reference|0.83|OSS_C_sample|ngs_te_mapper2|sr|1287	0	+
chr3R	6633518	6633522	ZAM|non-reference|0.87|OSS_C_sample|ngs_te_mapper2|sr|1288	0	-
chr3R	6786525	6786530	mdg3|non-reference|0.67|OSS_C_sample|ngs_te_mapper2|sr|1289	0	+
chr3R	6808672	6808677	mdg3|non-reference|0.86|OSS_C_sample|ngs_te_mapper2|sr|1290	0	+
chr3R	6859428	6859432	ZAM|non-reference|0.41|OSS_C_sample|ngs_te_mapper2|sr|1291	0	-
chr3R	6951080	6951084	ZAM|non-reference|0.56|OSS_C_sample|ngs_te_mapper2|sr|1292	0	+
chr3R	7141937	7141944	diver|non-reference|0.27|OSS_C_sample|ngs_te_mapper2|sr|1293	0	+
chr3R	7298551	7298555	ZAM|non-reference|0.73|OSS_C_sample|ngs_te_mapper2|sr|1294	0	-
chr3R	7364265	7364269	springer|non-reference|0.5|OSS_C_sample|ngs_te_mapper2|sr|1295	0	+
chr3R	7481559	7481563	opus|non-reference|0.38|OSS_C_sample|ngs_te_mapper2|sr|1296	0	-
chr3R	7549519	7549523	ZAM|non-reference|0.45|OSS_C_sample|ngs_te_mapper2|sr|1297	0	-
chr3R	7624195	7624199	Transpac|non-reference|0.54|OSS_C_sample|ngs_te_mapper2|sr|1298	0	+
chr3R	7715729	7715737	roo|non-reference|0.53|OSS_C_sample|ngs_te_mapper2|sr|1299	0	+
chr3R	7819202	7819504	invader3|reference|NA|OSS_C_sample|ngs_te_mapper2|sr|1300	0	-
chr3R	7868896	7868903	3S18|non-reference|0.5|OSS_C_sample|ngs_te_mapper2|sr|1301	0	-
chr3R	7892242	7892246	springer|non-reference|0.56|OSS_C_sample|ngs_te_mapper2|sr|1302	0	-
chr3R	7942629	7942633	springer|non-reference|0.64|OSS_C_sample|ngs_te_mapper2|sr|1303	0	-
chr3R	7991633	7991637	ZAM|non-reference|0.67|OSS_C_sample|ngs_te_mapper2|sr|1304	0	+
chr3R	8042978	8043789	Cr1a|reference|NA|OSS_C_sample|ngs_te_mapper2|sr|1305	0	-
chr3R	8107172	8107177	roo|non-reference|0.7|OSS_C_sample|ngs_te_mapper2|sr|1306	0	-
chr3R	8119067	8119071	springer|non-reference|0.33|OSS_C_sample|ngs_te_mapper2|sr|1307	0	+
chr3R	8172704	8172708	ZAM|non-reference|0.29|OSS_C_sample|ngs_te_mapper2|sr|1308	0	+
chr3R	8581239	8581243	ZAM|non-reference|0.7|OSS_C_sample|ngs_te_mapper2|sr|1309	0	-
chr3R	8682151	8682155	ZAM|non-reference|0.43|OSS_C_sample|ngs_te_mapper2|sr|1310	0	-
chr3R	8766793	8766798	mdg3|non-reference|0.57|OSS_C_sample|ngs_te_mapper2|sr|1311	0	-
chr3R	8840971	8840975	opus|non-reference|0.67|OSS_C_sample|ngs_te_mapper2|sr|1312	0	+
chr3R	8873199	8873211	Juan|non-reference|0.6|OSS_C_sample|ngs_te_mapper2|sr|1313	0	+
chr3R	8936146	8936150	mdg3|non-reference|0.43|OSS_C_sample|ngs_te_mapper2|sr|1314	0	-
chr3R	8949622	8949629	roo|non-reference|0.5|OSS_C_sample|ngs_te_mapper2|sr|1315	0	-
chr3R	8978608	8978612	ZAM|non-reference|0.67|OSS_C_sample|ngs_te_mapper2|sr|1316	0	+
chr3R	9024881	9024883	pogo|non-reference|0.5|OSS_C_sample|ngs_te_mapper2|sr|1317	0	+
chr3R	9161685	9161687	pogo|non-reference|0.6|OSS_C_sample|ngs_te_mapper2|sr|1318	0	+
chr3R	9221448	9221454	copia|non-reference|0.2|OSS_C_sample|ngs_te_mapper2|sr|1319	0	-
chr3R	9349662	9349663	mdg3|non-reference|0.6|OSS_C_sample|ngs_te_mapper2|sr|1320	0	-
chr3R	9449190	9449194	ZAM|non-reference|0.71|OSS_C_sample|ngs_te_mapper2|sr|1321	0	-
chr3R	9481613	9481617	ZAM|non-reference|0.5|OSS_C_sample|ngs_te_mapper2|sr|1322	0	-
chr3R	9544223	9544229	copia|non-reference|0.75|OSS_C_sample|ngs_te_mapper2|sr|1323	0	+
chr3R	9566551	9566555	mdg3|non-reference|0.2|OSS_C_sample|ngs_te_mapper2|sr|1324	0	-
chr3R	9703090	9703096	copia|non-reference|0.33|OSS_C_sample|ngs_te_mapper2|sr|1325	0	+
chr3R	9769043	9769047	ZAM|non-reference|0.62|OSS_C_sample|ngs_te_mapper2|sr|1326	0	-
chr3R	9785931	9785935	ZAM|non-reference|0.43|OSS_C_sample|ngs_te_mapper2|sr|1327	0	-
chr3R	9858379	9858384	mdg3|non-reference|0.75|OSS_C_sample|ngs_te_mapper2|sr|1328	0	+
chr3R	9884239	9884245	mdg3|non-reference|0.6|OSS_C_sample|ngs_te_mapper2|sr|1329	0	+
chr3R	9929641	9929646	springer|non-reference|0.43|OSS_C_sample|ngs_te_mapper2|sr|1330	0	+
chr3R	9949168	9949172	ZAM|non-reference|0.57|OSS_C_sample|ngs_te_mapper2|sr|1331	0	-
chr3R	10039886	10039891	412|non-reference|0.58|OSS_C_sample|ngs_te_mapper2|sr|1332	0	+
chr3R	10071432	10071436	ZAM|non-reference|0.18|OSS_C_sample|ngs_te_mapper2|sr|1333	0	+
chr3R	10150598	10150602	ZAM|non-reference|0.42|OSS_C_sample|ngs_te_mapper2|sr|1334	0	-
chr3R	10186447	10186452	mdg3|non-reference|0.71|OSS_C_sample|ngs_te_mapper2|sr|1335	0	-
chr3R	10189233	10189237	412|non-reference|0.83|OSS_C_sample|ngs_te_mapper2|sr|1336	0	+
chr3R	10197006	10201954	297|reference|NA|OSS_C_sample|ngs_te_mapper2|sr|1337	0	+
chr3R	10231836	10237356	mdg3|reference|NA|OSS_C_sample|ngs_te_mapper2|sr|1338	0	-
chr3R	10342957	10348582	297|reference|NA|OSS_C_sample|ngs_te_mapper2|sr|1339	0	-
chr3R	10422589	10422593	ZAM|non-reference|0.7|OSS_C_sample|ngs_te_mapper2|sr|1340	0	-
chr3R	10484181	10484185	ZAM|non-reference|0.5|OSS_C_sample|ngs_te_mapper2|sr|1341	0	+
chr3R	10512265	10512271	roo|non-reference|0.6|OSS_C_sample|ngs_te_mapper2|sr|1342	0	+
chr3R	10640665	10640669	ZAM|non-reference|0.67|OSS_C_sample|ngs_te_mapper2|sr|1343	0	+
chr3R	10718991	10718994	jockey|non-reference|0.69|OSS_C_sample|ngs_te_mapper2|sr|1344	0	+
chr3R	10776080	10776084	ZAM|non-reference|1.0|OSS_C_sample|ngs_te_mapper2|sr|1345	0	+
chr3R	10829631	10829635	ZAM|non-reference|0.71|OSS_C_sample|ngs_te_mapper2|sr|1346	0	+
chr3R	10913474	10913478	412|non-reference|0.38|OSS_C_sample|ngs_te_mapper2|sr|1347	0	-
chr3R	10952247	10952251	ZAM|non-reference|0.27|OSS_C_sample|ngs_te_mapper2|sr|1348	0	-
chr3R	11202998	11203002	ZAM|non-reference|0.69|OSS_C_sample|ngs_te_mapper2|sr|1349	0	+
chr3R	11263883	11263887	ZAM|non-reference|0.75|OSS_C_sample|ngs_te_mapper2|sr|1350	0	-
chr3R	11306478	11306480	pogo|non-reference|0.46|OSS_C_sample|ngs_te_mapper2|sr|1351	0	-
chr3R	11340758	11340770	jockey|non-reference|0.38|OSS_C_sample|ngs_te_mapper2|sr|1352	0	-
chr3R	11417087	11417092	blood|non-reference|0.44|OSS_C_sample|ngs_te_mapper2|sr|1353	0	+
chr3R	11457359	11457365	17.6|non-reference|0.36|OSS_C_sample|ngs_te_mapper2|sr|1354	0	+
chr3R	11479378	11479385	297|non-reference|0.25|OSS_C_sample|ngs_te_mapper2|sr|1355	0	+
chr3R	11481866	11481878	jockey|non-reference|0.67|OSS_C_sample|ngs_te_mapper2|sr|1356	0	-
chr3R	11568354	11568628	G5|reference|NA|OSS_C_sample|ngs_te_mapper2|sr|1357	0	-
chr3R	11706747	11706751	ZAM|non-reference|0.67|OSS_C_sample|ngs_te_mapper2|sr|1358	0	+
chr3R	11716699	11716703	ZAM|non-reference|0.82|OSS_C_sample|ngs_te_mapper2|sr|1359	0	-
chr3R	11717294	11717304	flea|non-reference|0.64|OSS_C_sample|ngs_te_mapper2|sr|1360	0	-
chr3R	11760096	11760100	ZAM|non-reference|0.65|OSS_C_sample|ngs_te_mapper2|sr|1361	0	-
chr3R	11919887	11919891	ZAM|non-reference|0.77|OSS_C_sample|ngs_te_mapper2|sr|1362	0	-
chr3R	11944320	11944324	ZAM|non-reference|0.18|OSS_C_sample|ngs_te_mapper2|sr|1363	0	-
chr3R	12031028	12031032	ZAM|non-reference|0.37|OSS_C_sample|ngs_te_mapper2|sr|1364	0	+
chr3R	12053035	12053038	17.6|non-reference|0.83|OSS_C_sample|ngs_te_mapper2|sr|1365	0	-
chr3R	12079946	12079950	ZAM|non-reference|1.0|OSS_C_sample|ngs_te_mapper2|sr|1366	0	+
chr3R	12149146	12149152	mdg3|non-reference|0.8|OSS_C_sample|ngs_te_mapper2|sr|1367	0	-
chr3R	12220550	12220554	ZAM|non-reference|0.65|OSS_C_sample|ngs_te_mapper2|sr|1368	0	-
chr3R	12371775	12371779	springer|non-reference|0.64|OSS_C_sample|ngs_te_mapper2|sr|1369	0	+
chr3R	12381227	12381231	ZAM|non-reference|0.69|OSS_C_sample|ngs_te_mapper2|sr|1370	0	+
chr3R	12534487	12534494	roo|non-reference|0.25|OSS_C_sample|ngs_te_mapper2|sr|1371	0	-
chr3R	12551390	12551394	mdg3|non-reference|0.71|OSS_C_sample|ngs_te_mapper2|sr|1372	0	-
chr3R	12641861	12641865	ZAM|non-reference|0.4|OSS_C_sample|ngs_te_mapper2|sr|1373	0	+
chr3R	12874298	12874302	ZAM|non-reference|0.6|OSS_C_sample|ngs_te_mapper2|sr|1374	0	+
chr3R	12904028	12904029	mdg3|non-reference|0.86|OSS_C_sample|ngs_te_mapper2|sr|1375	0	+
chr3R	13048132	13048136	ZAM|non-reference|0.71|OSS_C_sample|ngs_te_mapper2|sr|1376	0	+
chr3R	13218277	13218281	ZAM|non-reference|0.31|OSS_C_sample|ngs_te_mapper2|sr|1377	0	-
chr3R	13480613	13480614	flea|non-reference|1.0|OSS_C_sample|ngs_te_mapper2|sr|1378	0	-
chr3R	13494895	13494896	ZAM|non-reference|0.58|OSS_C_sample|ngs_te_mapper2|sr|1379	0	+
chr3R	13602439	13602443	mdg1|non-reference|1.0|OSS_C_sample|ngs_te_mapper2|sr|1380	0	+
chr3R	13746256	13746308	roo|reference|NA|OSS_C_sample|ngs_te_mapper2|sr|1381	0	+
chr3R	13777630	13777634	ZAM|non-reference|0.33|OSS_C_sample|ngs_te_mapper2|sr|1382	0	-
chr3R	13838269	13838271	pogo|non-reference|1.0|OSS_C_sample|ngs_te_mapper2|sr|1383	0	+
chr3R	13975736	13975738	pogo|non-reference|0.67|OSS_C_sample|ngs_te_mapper2|sr|1384	0	+
chr3R	14049389	14049394	transib2|non-reference|0.8|OSS_C_sample|ngs_te_mapper2|sr|1385	0	+
chr3R	14093872	14093877	mdg3|non-reference|0.78|OSS_C_sample|ngs_te_mapper2|sr|1386	0	-
chr3R	14351503	14351507	springer|non-reference|0.82|OSS_C_sample|ngs_te_mapper2|sr|1387	0	+
chr3R	14365261	14365265	springer|non-reference|0.62|OSS_C_sample|ngs_te_mapper2|sr|1388	0	-
chr3R	14425695	14425699	ZAM|non-reference|0.63|OSS_C_sample|ngs_te_mapper2|sr|1389	0	+
chr3R	14441958	14441962	springer|non-reference|0.5|OSS_C_sample|ngs_te_mapper2|sr|1390	0	-
chr3R	14448058	14448063	roo|non-reference|0.67|OSS_C_sample|ngs_te_mapper2|sr|1391	0	-
chr3R	14533078	14533083	mdg1|non-reference|0.54|OSS_C_sample|ngs_te_mapper2|sr|1392	0	-
chr3R	14545837	14545841	ZAM|non-reference|0.7|OSS_C_sample|ngs_te_mapper2|sr|1393	0	-
chr3R	14558625	14558639	Juan|non-reference|0.38|OSS_C_sample|ngs_te_mapper2|sr|1394	0	-
chr3R	14625120	14625124	springer|non-reference|0.6|OSS_C_sample|ngs_te_mapper2|sr|1395	0	-
chr3R	14653082	14653090	Juan|non-reference|0.33|OSS_C_sample|ngs_te_mapper2|sr|1396	0	-
chr3R	14661454	14661458	ZAM|non-reference|0.76|OSS_C_sample|ngs_te_mapper2|sr|1397	0	-
chr3R	14814271	14814275	ZAM|non-reference|0.59|OSS_C_sample|ngs_te_mapper2|sr|1398	0	+
chr3R	14843147	14843151	mdg3|non-reference|0.67|OSS_C_sample|ngs_te_mapper2|sr|1399	0	+
chr3R	14863287	14863291	HMS_Beagle|non-reference|0.53|OSS_C_sample|ngs_te_mapper2|sr|1400	0	-
chr3R	14912047	14912052	mdg3|non-reference|0.57|OSS_C_sample|ngs_te_mapper2|sr|1401	0	+
chr3R	15051287	15051293	mdg3|non-reference|0.8|OSS_C_sample|ngs_te_mapper2|sr|1402	0	+
chr3R	15058271	15058277	diver|non-reference|1.0|OSS_C_sample|ngs_te_mapper2|sr|1403	0	+
chr3R	15281523	15281527	ZAM|non-reference|0.41|OSS_C_sample|ngs_te_mapper2|sr|1404	0	-
chr3R	15484227	15484231	ZAM|non-reference|0.57|OSS_C_sample|ngs_te_mapper2|sr|1405	0	-
chr3R	15535322	15535326	ZAM|non-reference|0.67|OSS_C_sample|ngs_te_mapper2|sr|1406	0	+
chr3R	15632949	15632953	ZAM|non-reference|0.59|OSS_C_sample|ngs_te_mapper2|sr|1407	0	+
chr3R	15661526	15661532	mdg3|non-reference|0.5|OSS_C_sample|ngs_te_mapper2|sr|1408	0	+
chr3R	15678905	15678909	ZAM|non-reference|0.75|OSS_C_sample|ngs_te_mapper2|sr|1409	0	-
chr3R	15697081	15697085	3S18|non-reference|0.67|OSS_C_sample|ngs_te_mapper2|sr|1410	0	+
chr3R	15724298	15724302	opus|non-reference|0.86|OSS_C_sample|ngs_te_mapper2|sr|1411	0	-
chr3R	15984779	15984783	ZAM|non-reference|0.45|OSS_C_sample|ngs_te_mapper2|sr|1412	0	+
chr3R	16012861	16012866	mdg3|non-reference|1.0|OSS_C_sample|ngs_te_mapper2|sr|1413	0	+
chr3R	16076786	16076791	mdg3|non-reference|0.7|OSS_C_sample|ngs_te_mapper2|sr|1414	0	-
chr3R	16189463	16189810	invader4|reference|NA|OSS_C_sample|ngs_te_mapper2|sr|1415	0	-
chr3R	16356968	16356972	ZAM|non-reference|0.58|OSS_C_sample|ngs_te_mapper2|sr|1416	0	-
chr3R	16368208	16368209	ZAM|non-reference|0.45|OSS_C_sample|ngs_te_mapper2|sr|1417	0	-
chr3R	16513673	16513731	roo|reference|NA|OSS_C_sample|ngs_te_mapper2|sr|1418	0	+
chr3R	16513677	16513744	roo|reference|NA|OSS_C_sample|ngs_te_mapper2|sr|1419	0	+
chr3R	16513680	16513736	roo|reference|NA|OSS_C_sample|ngs_te_mapper2|sr|1420	0	+
chr3R	16814241	16814247	mdg3|non-reference|0.42|OSS_C_sample|ngs_te_mapper2|sr|1421	0	+
chr3R	17007740	17007744	ZAM|non-reference|0.54|OSS_C_sample|ngs_te_mapper2|sr|1422	0	+
chr3R	17031255	17031259	ZAM|non-reference|0.46|OSS_C_sample|ngs_te_mapper2|sr|1423	0	+
chr3R	17098330	17098334	ZAM|non-reference|0.24|OSS_C_sample|ngs_te_mapper2|sr|1424	0	-
chr3R	17122654	17122658	ZAM|non-reference|0.85|OSS_C_sample|ngs_te_mapper2|sr|1425	0	+
chr3R	17243169	17243174	hopper|non-reference|1.0|OSS_C_sample|ngs_te_mapper2|sr|1426	0	+
chr3R	17286740	17286745	roo|non-reference|0.78|OSS_C_sample|ngs_te_mapper2|sr|1427	0	-
chr3R	17444769	17444773	ZAM|non-reference|0.26|OSS_C_sample|ngs_te_mapper2|sr|1428	0	+
chr3R	17447085	17447092	mdg3|non-reference|0.5|OSS_C_sample|ngs_te_mapper2|sr|1429	0	-
chr3R	17509275	17516766	412|reference|NA|OSS_C_sample|ngs_te_mapper2|sr|1430	0	+
chr3R	17548904	17548910	mdg3|non-reference|1.0|OSS_C_sample|ngs_te_mapper2|sr|1431	0	-
chr3R	17702245	17702249	ZAM|non-reference|0.88|OSS_C_sample|ngs_te_mapper2|sr|1432	0	+
chr3R	17763217	17763645	roo|reference|NA|OSS_C_sample|ngs_te_mapper2|sr|1433	0	-
chr3R	18127373	18127377	ZAM|non-reference|0.17|OSS_C_sample|ngs_te_mapper2|sr|1434	0	-
chr3R	18331838	18333274	hopper|reference|NA|OSS_C_sample|ngs_te_mapper2|sr|1435	0	-
chr3R	18339384	18339388	ZAM|non-reference|0.8|OSS_C_sample|ngs_te_mapper2|sr|1436	0	+
chr3R	18443426	18443430	ZAM|non-reference|1.0|OSS_C_sample|ngs_te_mapper2|sr|1437	0	-
chr3R	18567061	18567065	ZAM|non-reference|1.0|OSS_C_sample|ngs_te_mapper2|sr|1438	0	+
chr3R	18619094	18619099	roo|non-reference|0.88|OSS_C_sample|ngs_te_mapper2|sr|1439	0	-
chr3R	18705830	18705834	ZAM|non-reference|0.26|OSS_C_sample|ngs_te_mapper2|sr|1440	0	-
chr3R	18725653	18725657	ZAM|non-reference|0.23|OSS_C_sample|ngs_te_mapper2|sr|1441	0	+
chr3R	18825518	18825528	Rt1a|non-reference|0.55|OSS_C_sample|ngs_te_mapper2|sr|1442	0	+
chr3R	18851028	18851039	17.6|non-reference|0.35|OSS_C_sample|ngs_te_mapper2|sr|1443	0	+
chr3R	19107289	19107295	copia|non-reference|0.57|OSS_C_sample|ngs_te_mapper2|sr|1444	0	+
chr3R	19113975	19113981	roo|non-reference|0.62|OSS_C_sample|ngs_te_mapper2|sr|1445	0	-
chr3R	19137124	19138864	Bari1|reference|NA|OSS_C_sample|ngs_te_mapper2|sr|1446	0	+
chr3R	19180782	19180786	ZAM|non-reference|0.58|OSS_C_sample|ngs_te_mapper2|sr|1447	0	-
chr3R	19221294	19221304	jockey|non-reference|0.5|OSS_C_sample|ngs_te_mapper2|sr|1448	0	+
chr3R	19224180	19224185	copia|non-reference|0.2|OSS_C_sample|ngs_te_mapper2|sr|1449	0	+
chr3R	19453653	19453658	Max_element|non-reference|0.62|OSS_C_sample|ngs_te_mapper2|sr|1450	0	-
chr3R	19577735	19577743	roo|non-reference|0.44|OSS_C_sample|ngs_te_mapper2|sr|1451	0	+
chr3R	19618994	19619003	mdg3|non-reference|0.29|OSS_C_sample|ngs_te_mapper2|sr|1452	0	+
chr3R	19935651	19935655	ZAM|non-reference|0.36|OSS_C_sample|ngs_te_mapper2|sr|1453	0	-
chr3R	19964697	19964702	copia|non-reference|0.58|OSS_C_sample|ngs_te_mapper2|sr|1454	0	+
chr3R	19971166	19971171	mdg3|non-reference|0.9|OSS_C_sample|ngs_te_mapper2|sr|1455	0	-
chr3R	19986033	19986040	mdg3|non-reference|0.67|OSS_C_sample|ngs_te_mapper2|sr|1456	0	+
chr3R	20055883	20055887	ZAM|non-reference|0.44|OSS_C_sample|ngs_te_mapper2|sr|1457	0	-
chr3R	20134729	20134733	ZAM|non-reference|0.67|OSS_C_sample|ngs_te_mapper2|sr|1458	0	-
chr3R	20142167	20142172	mdg3|non-reference|0.17|OSS_C_sample|ngs_te_mapper2|sr|1459	0	+
chr3R	20194093	20194097	ZAM|non-reference|0.6|OSS_C_sample|ngs_te_mapper2|sr|1460	0	-
chr3R	20394615	20394620	roo|non-reference|0.5|OSS_C_sample|ngs_te_mapper2|sr|1461	0	-
chr3R	20422900	20422909	hobo|non-reference|0.5|OSS_C_sample|ngs_te_mapper2|sr|1462	0	+
chr3R	20479296	20479303	roo|non-reference|0.75|OSS_C_sample|ngs_te_mapper2|sr|1463	0	-
chr3R	20555888	20555892	ZAM|non-reference|0.24|OSS_C_sample|ngs_te_mapper2|sr|1464	0	+
chr3R	20788689	20788694	copia|non-reference|0.4|OSS_C_sample|ngs_te_mapper2|sr|1465	0	-
chr3R	21269793	21269800	diver|non-reference|0.44|OSS_C_sample|ngs_te_mapper2|sr|1466	0	+
chr3R	21336316	21336323	roo|non-reference|0.7|OSS_C_sample|ngs_te_mapper2|sr|1467	0	+
chr3R	21347649	21347653	ZAM|non-reference|0.5|OSS_C_sample|ngs_te_mapper2|sr|1468	0	-
chr3R	21469232	21469236	ZAM|non-reference|0.75|OSS_C_sample|ngs_te_mapper2|sr|1469	0	-
chr3R	21484657	21484662	mdg3|non-reference|0.71|OSS_C_sample|ngs_te_mapper2|sr|1470	0	+
chr3R	21653640	21653644	springer|non-reference|0.71|OSS_C_sample|ngs_te_mapper2|sr|1471	0	-
chr3R	21693779	21693784	mdg3|non-reference|0.73|OSS_C_sample|ngs_te_mapper2|sr|1472	0	+
chr3R	21698509	21698513	ZAM|non-reference|0.53|OSS_C_sample|ngs_te_mapper2|sr|1473	0	-
chr3R	21761770	21768511	mdg1|reference|NA|OSS_C_sample|ngs_te_mapper2|sr|1474	0	-
chr3R	21815238	21815252	jockey|non-reference|0.33|OSS_C_sample|ngs_te_mapper2|sr|1475	0	+
chr3R	21844504	21844508	ZAM|non-reference|0.42|OSS_C_sample|ngs_te_mapper2|sr|1476	0	-
chr3R	21870297	21870301	springer|non-reference|0.43|OSS_C_sample|ngs_te_mapper2|sr|1477	0	-
chr3R	21997096	21997102	17.6|non-reference|0.75|OSS_C_sample|ngs_te_mapper2|sr|1478	0	-
chr3R	22014999	22015003	ZAM|non-reference|0.13|OSS_C_sample|ngs_te_mapper2|sr|1479	0	+
chr3R	22038310	22038314	mdg3|non-reference|0.23|OSS_C_sample|ngs_te_mapper2|sr|1480	0	+
chr3R	22079272	22079276	springer|non-reference|0.67|OSS_C_sample|ngs_te_mapper2|sr|1481	0	-
chr3R	22095124	22095133	roo|non-reference|1.0|OSS_C_sample|ngs_te_mapper2|sr|1482	0	+
chr3R	22127179	22127183	Burdock|non-reference|1.0|OSS_C_sample|ngs_te_mapper2|sr|1483	0	-
chr3R	22206091	22206094	pogo|non-reference|1.0|OSS_C_sample|ngs_te_mapper2|sr|1484	0	-
chr3R	22249709	22249713	ZAM|non-reference|0.29|OSS_C_sample|ngs_te_mapper2|sr|1485	0	+
chr3R	22348306	22348377	INE_1|reference|NA|OSS_C_sample|ngs_te_mapper2|sr|1486	0	-
chr3R	22414949	22414954	mdg3|non-reference|0.27|OSS_C_sample|ngs_te_mapper2|sr|1487	0	+
chr3R	22520096	22520101	roo|non-reference|0.43|OSS_C_sample|ngs_te_mapper2|sr|1488	0	+
chr3R	22535803	22535813	mdg3|non-reference|0.83|OSS_C_sample|ngs_te_mapper2|sr|1489	0	+
chr3R	22569878	22569892	Rt1a|non-reference|1.0|OSS_C_sample|ngs_te_mapper2|sr|1490	0	+
chr3R	22656812	22656821	hobo|non-reference|0.53|OSS_C_sample|ngs_te_mapper2|sr|1491	0	-
chr3R	22680588	22680592	mdg3|non-reference|0.44|OSS_C_sample|ngs_te_mapper2|sr|1492	0	-
chr3R	22995390	22995394	opus|non-reference|0.79|OSS_C_sample|ngs_te_mapper2|sr|1493	0	-
chr3R	23001688	23001692	ZAM|non-reference|0.62|OSS_C_sample|ngs_te_mapper2|sr|1494	0	+
chr3R	23067884	23067888	ZAM|non-reference|0.36|OSS_C_sample|ngs_te_mapper2|sr|1495	0	+
chr3R	23161971	23161976	412|non-reference|0.6|OSS_C_sample|ngs_te_mapper2|sr|1496	0	-
chr3R	23290822	23290827	mdg3|non-reference|0.55|OSS_C_sample|ngs_te_mapper2|sr|1497	0	+
chr3R	23346597	23346612	Rt1a|non-reference|1.0|OSS_C_sample|ngs_te_mapper2|sr|1498	0	-
chr3R	23365401	23365405	Burdock|non-reference|0.67|OSS_C_sample|ngs_te_mapper2|sr|1499	0	+
chr3R	23428435	23428439	ZAM|non-reference|0.71|OSS_C_sample|ngs_te_mapper2|sr|1500	0	-
chr3R	23432880	23432886	roo|non-reference|0.64|OSS_C_sample|ngs_te_mapper2|sr|1501	0	+
chr3R	23434848	23434852	ZAM|non-reference|0.54|OSS_C_sample|ngs_te_mapper2|sr|1502	0	+
chr3R	23496269	23496274	roo|non-reference|0.56|OSS_C_sample|ngs_te_mapper2|sr|1503	0	-
chr3R	23550563	23550577	Rt1b|non-reference|1.0|OSS_C_sample|ngs_te_mapper2|sr|1504	0	-
chr3R	23575282	23575286	ZAM|non-reference|0.57|OSS_C_sample|ngs_te_mapper2|sr|1505	0	-
chr3R	23601731	23601742	jockey|non-reference|0.86|OSS_C_sample|ngs_te_mapper2|sr|1506	0	-
chr3R	23723457	23723461	ZAM|non-reference|0.46|OSS_C_sample|ngs_te_mapper2|sr|1507	0	+
chr3R	23740237	23740241	ZAM|non-reference|0.29|OSS_C_sample|ngs_te_mapper2|sr|1508	0	+
chr3R	23867219	23867225	copia|non-reference|0.43|OSS_C_sample|ngs_te_mapper2|sr|1509	0	+
chr3R	23877933	23877939	297|non-reference|0.33|OSS_C_sample|ngs_te_mapper2|sr|1510	0	-
chr3R	23905825	23905828	pogo|non-reference|0.8|OSS_C_sample|ngs_te_mapper2|sr|1511	0	-
chr3R	23906534	23906540	roo|non-reference|1.0|OSS_C_sample|ngs_te_mapper2|sr|1512	0	+
chr3R	23906782	23906786	HMS_Beagle|non-reference|0.38|OSS_C_sample|ngs_te_mapper2|sr|1513	0	-
chr3R	24107132	24107136	ZAM|non-reference|0.44|OSS_C_sample|ngs_te_mapper2|sr|1514	0	-
chr3R	24207268	24212287	flea|reference|NA|OSS_C_sample|ngs_te_mapper2|sr|1515	0	+
chr3R	24254196	24254200	springer|non-reference|0.56|OSS_C_sample|ngs_te_mapper2|sr|1516	0	+
chr3R	24282260	24282262	mdg3|non-reference|0.71|OSS_C_sample|ngs_te_mapper2|sr|1517	0	-
chr3R	24286202	24286209	mdg3|non-reference|0.44|OSS_C_sample|ngs_te_mapper2|sr|1518	0	+
chr3R	24424998	24425002	ZAM|non-reference|0.5|OSS_C_sample|ngs_te_mapper2|sr|1519	0	-
chr3R	24426895	24426902	roo|non-reference|0.69|OSS_C_sample|ngs_te_mapper2|sr|1520	0	+
chr3R	24680380	24680389	hobo|non-reference|1.0|OSS_C_sample|ngs_te_mapper2|sr|1521	0	-
chr3R	24794821	24794825	ZAM|non-reference|0.67|OSS_C_sample|ngs_te_mapper2|sr|1522	0	-
chr3R	24848494	24848500	mdg3|non-reference|0.4|OSS_C_sample|ngs_te_mapper2|sr|1523	0	+
chr3R	25352767	25352780	I_element|non-reference|0.25|OSS_C_sample|ngs_te_mapper2|sr|1524	0	-
chr3R	25405442	25405448	297|non-reference|1.0|OSS_C_sample|ngs_te_mapper2|sr|1525	0	-
chr3R	25440199	25440202	pogo|non-reference|1.0|OSS_C_sample|ngs_te_mapper2|sr|1526	0	-
chr3R	25514607	25514612	mdg3|non-reference|0.57|OSS_C_sample|ngs_te_mapper2|sr|1527	0	+
chr3R	25760053	25760064	jockey|non-reference|0.8|OSS_C_sample|ngs_te_mapper2|sr|1528	0	-
chr3R	25935115	25935121	412|non-reference|1.0|OSS_C_sample|ngs_te_mapper2|sr|1529	0	+
chr3R	26096084	26096088	ZAM|non-reference|1.0|OSS_C_sample|ngs_te_mapper2|sr|1530	0	-
chr3R	26118948	26118954	mdg3|non-reference|0.64|OSS_C_sample|ngs_te_mapper2|sr|1531	0	-
chr3R	26422491	26422497	roo|non-reference|1.0|OSS_C_sample|ngs_te_mapper2|sr|1532	0	+
chr3R	26582521	26582525	ZAM|non-reference|0.83|OSS_C_sample|ngs_te_mapper2|sr|1533	0	-
chr3R	26625595	26625599	ZAM|non-reference|0.33|OSS_C_sample|ngs_te_mapper2|sr|1534	0	-
chr3R	26635952	26635958	roo|non-reference|1.0|OSS_C_sample|ngs_te_mapper2|sr|1535	0	-
chr3R	26795340	26795344	ZAM|non-reference|0.43|OSS_C_sample|ngs_te_mapper2|sr|1536	0	+
chr3R	26803614	26803618	ZAM|non-reference|0.31|OSS_C_sample|ngs_te_mapper2|sr|1537	0	+
chr3R	26886873	26886879	297|non-reference|1.0|OSS_C_sample|ngs_te_mapper2|sr|1538	0	-
chr3R	26904855	26904859	springer|non-reference|0.22|OSS_C_sample|ngs_te_mapper2|sr|1539	0	+
chr3R	26982054	26982058	ZAM|non-reference|1.0|OSS_C_sample|ngs_te_mapper2|sr|1540	0	-
chr3R	27098862	27098866	ZAM|non-reference|0.76|OSS_C_sample|ngs_te_mapper2|sr|1541	0	+
chr3R	27148412	27148417	copia|non-reference|0.6|OSS_C_sample|ngs_te_mapper2|sr|1542	0	+
chr3R	27171024	27171028	ZAM|non-reference|0.9|OSS_C_sample|ngs_te_mapper2|sr|1543	0	+
chr3R	27172495	27172499	ZAM|non-reference|0.33|OSS_C_sample|ngs_te_mapper2|sr|1544	0	-
chr3R	27183042	27183046	ZAM|non-reference|0.29|OSS_C_sample|ngs_te_mapper2|sr|1545	0	-
chr3R	27192925	27192930	412|non-reference|1.0|OSS_C_sample|ngs_te_mapper2|sr|1546	0	+
chr3R	27214964	27214965	ZAM|non-reference|0.43|OSS_C_sample|ngs_te_mapper2|sr|1547	0	-
chr3R	27287426	27287432	mdg3|non-reference|0.5|OSS_C_sample|ngs_te_mapper2|sr|1548	0	-
chr3R	27591633	27591637	ZAM|non-reference|1.0|OSS_C_sample|ngs_te_mapper2|sr|1549	0	+
chr3R	27647189	27647193	ZAM|non-reference|0.75|OSS_C_sample|ngs_te_mapper2|sr|1550	0	+
chr3R	27786611	27786615	ZAM|non-reference|0.78|OSS_C_sample|ngs_te_mapper2|sr|1551	0	+
chr3R	27817155	27817159	ZAM|non-reference|0.56|OSS_C_sample|ngs_te_mapper2|sr|1552	0	-
chr3R	27827180	27827182	ZAM|non-reference|0.5|OSS_C_sample|ngs_te_mapper2|sr|1553	0	-
chr3R	27894365	27894371	297|non-reference|1.0|OSS_C_sample|ngs_te_mapper2|sr|1554	0	-
chr3R	27907000	27907007	1360|non-reference|1.0|OSS_C_sample|ngs_te_mapper2|sr|1555	0	-
chr3R	27968152	27968156	ZAM|non-reference|0.64|OSS_C_sample|ngs_te_mapper2|sr|1556	0	+
chr3R	28194827	28194832	roo|non-reference|1.0|OSS_C_sample|ngs_te_mapper2|sr|1557	0	-
chr3R	28272277	28272281	ZAM|non-reference|0.27|OSS_C_sample|ngs_te_mapper2|sr|1558	0	-
chr3R	28381946	28381950	mdg1|non-reference|1.0|OSS_C_sample|ngs_te_mapper2|sr|1559	0	+
chr3R	28665254	28665268	Rt1a|non-reference|1.0|OSS_C_sample|ngs_te_mapper2|sr|1560	0	+
chr3R	28675018	28675022	ZAM|non-reference|1.0|OSS_C_sample|ngs_te_mapper2|sr|1561	0	+
chr3R	28687152	28687156	ZAM|non-reference|0.4|OSS_C_sample|ngs_te_mapper2|sr|1562	0	+
chr3R	28763969	28771328	Stalker4|reference|NA|OSS_C_sample|ngs_te_mapper2|sr|1563	0	-
chr3R	28893255	28893259	ZAM|non-reference|1.0|OSS_C_sample|ngs_te_mapper2|sr|1564	0	+
chr3R	28970596	28970600	ZAM|non-reference|1.0|OSS_C_sample|ngs_te_mapper2|sr|1565	0	-
chr3R	28990729	28990733	ZAM|non-reference|0.56|OSS_C_sample|ngs_te_mapper2|sr|1566	0	-
chr3R	29021139	29021143	springer|non-reference|0.7|OSS_C_sample|ngs_te_mapper2|sr|1567	0	-
chr3R	29179551	29179552	ZAM|non-reference|0.42|OSS_C_sample|ngs_te_mapper2|sr|1568	0	+
chr3R	29253704	29253708	ZAM|non-reference|0.52|OSS_C_sample|ngs_te_mapper2|sr|1569	0	-
chr3R	29283132	29283136	ZAM|non-reference|0.68|OSS_C_sample|ngs_te_mapper2|sr|1570	0	+
chr3R	29310789	29310793	ZAM|non-reference|0.82|OSS_C_sample|ngs_te_mapper2|sr|1571	0	-
chr3R	29322939	29322945	roo|non-reference|1.0|OSS_C_sample|ngs_te_mapper2|sr|1572	0	+
chr3R	29350694	29350699	ZAM|non-reference|0.75|OSS_C_sample|ngs_te_mapper2|sr|1573	0	-
chr3R	29350756	29350760	springer|non-reference|0.8|OSS_C_sample|ngs_te_mapper2|sr|1574	0	+
chr3R	29520763	29520767	springer|non-reference|0.67|OSS_C_sample|ngs_te_mapper2|sr|1575	0	-
chr3R	29538972	29538976	ZAM|non-reference|1.0|OSS_C_sample|ngs_te_mapper2|sr|1576	0	-
chr3R	29723835	29723840	roo|non-reference|1.0|OSS_C_sample|ngs_te_mapper2|sr|1577	0	-
chr3R	29844620	29844624	ZAM|non-reference|0.67|OSS_C_sample|ngs_te_mapper2|sr|1578	0	-
chr3R	29896158	29896162	springer|non-reference|0.47|OSS_C_sample|ngs_te_mapper2|sr|1579	0	-
chr3R	30171175	30171179	ZAM|non-reference|0.39|OSS_C_sample|ngs_te_mapper2|sr|1580	0	+
chr3R	30236690	30236701	I_element|non-reference|1.0|OSS_C_sample|ngs_te_mapper2|sr|1581	0	-
chr3R	30348352	30348356	mdg3|non-reference|1.0|OSS_C_sample|ngs_te_mapper2|sr|1582	0	-
chr3R	30408370	30408374	ZAM|non-reference|0.93|OSS_C_sample|ngs_te_mapper2|sr|1583	0	+
chr3R	30453713	30453717	ZAM|non-reference|0.7|OSS_C_sample|ngs_te_mapper2|sr|1584	0	-
chr3R	30510006	30510015	mdg3|non-reference|1.0|OSS_C_sample|ngs_te_mapper2|sr|1585	0	-
chr3R	30525058	30525064	roo|non-reference|1.0|OSS_C_sample|ngs_te_mapper2|sr|1586	0	-
chr3R	30530791	30530795	ZAM|non-reference|0.62|OSS_C_sample|ngs_te_mapper2|sr|1587	0	-
chr3R	30534273	30534274	opus|non-reference|1.0|OSS_C_sample|ngs_te_mapper2|sr|1588	0	+
chr3R	30626986	30626990	ZAM|non-reference|0.91|OSS_C_sample|ngs_te_mapper2|sr|1589	0	+
chr3R	30629402	30629407	roo|non-reference|1.0|OSS_C_sample|ngs_te_mapper2|sr|1590	0	-
chr3R	30638738	30638742	ZAM|non-reference|0.8|OSS_C_sample|ngs_te_mapper2|sr|1591	0	-
chr3R	30655202	30655206	ZAM|non-reference|0.71|OSS_C_sample|ngs_te_mapper2|sr|1592	0	+
chr3R	30668001	30668005	ZAM|non-reference|0.79|OSS_C_sample|ngs_te_mapper2|sr|1593	0	-
chr3R	30706073	30706080	mdg3|non-reference|0.8|OSS_C_sample|ngs_te_mapper2|sr|1594	0	+
chr3R	30968890	30968892	springer|non-reference|1.0|OSS_C_sample|ngs_te_mapper2|sr|1595	0	-
chr3R	31035634	31035639	copia|non-reference|0.71|OSS_C_sample|ngs_te_mapper2|sr|1596	0	+
chr3R	31566566	31566570	ZAM|non-reference|0.65|OSS_C_sample|ngs_te_mapper2|sr|1597	0	-
chr3R	31682541	31682545	ZAM|non-reference|0.75|OSS_C_sample|ngs_te_mapper2|sr|1598	0	+
chr3R	31817645	31817653	roo|non-reference|1.0|OSS_C_sample|ngs_te_mapper2|sr|1599	0	+
chr3R	31826056	31826060	ZAM|non-reference|0.61|OSS_C_sample|ngs_te_mapper2|sr|1600	0	+
chr3R	31837728	31837732	ZAM|non-reference|0.62|OSS_C_sample|ngs_te_mapper2|sr|1601	0	-
chr3R	31860094	31860098	roo|non-reference|1.0|OSS_C_sample|ngs_te_mapper2|sr|1602	0	-
chr3R	31883294	31883298	ZAM|non-reference|0.86|OSS_C_sample|ngs_te_mapper2|sr|1603	0	-
chr3R	31909163	31909177	jockey|non-reference|0.18|OSS_C_sample|ngs_te_mapper2|sr|1604	0	+
chr3R	31936922	31936926	ZAM|non-reference|0.89|OSS_C_sample|ngs_te_mapper2|sr|1605	0	+
chr3R	31944931	31944936	mdg3|non-reference|0.7|OSS_C_sample|ngs_te_mapper2|sr|1606	0	+
chr3R	31987914	31987918	springer|non-reference|0.77|OSS_C_sample|ngs_te_mapper2|sr|1607	0	+
chr3R	32036979	32036984	mdg3|non-reference|0.75|OSS_C_sample|ngs_te_mapper2|sr|1608	0	+
chr4	33823	34408	1360|reference|NA|OSS_C_sample|ngs_te_mapper2|sr|1609	0	+
chr4	54783	55394	INE_1|reference|NA|OSS_C_sample|ngs_te_mapper2|sr|1610	0	-
chr4	126595	126666	Tc1|reference|NA|OSS_C_sample|ngs_te_mapper2|sr|1611	0	-
chr4	143749	145333	I_element|reference|NA|OSS_C_sample|ngs_te_mapper2|sr|1612	0	+
chr4	279845	279849	opus|non-reference|1.0|OSS_C_sample|ngs_te_mapper2|sr|1613	0	+
chr4	306584	306631	1360|reference|NA|OSS_C_sample|ngs_te_mapper2|sr|1614	0	-
chr4	306633	307212	1360|reference|NA|OSS_C_sample|ngs_te_mapper2|sr|1615	0	+
chr4	307322	307736	1360|reference|NA|OSS_C_sample|ngs_te_mapper2|sr|1616	0	+
chr4	398081	398085	ZAM|non-reference|0.5|OSS_C_sample|ngs_te_mapper2|sr|1617	0	+
chr4	451089	451160	INE_1|reference|NA|OSS_C_sample|ngs_te_mapper2|sr|1618	0	+
chr4	554914	554918	springer|non-reference|0.62|OSS_C_sample|ngs_te_mapper2|sr|1619	0	-
chr4	643517	643796	mariner2|reference|NA|OSS_C_sample|ngs_te_mapper2|sr|1620	0	+
chr4	695568	695572	springer|non-reference|0.33|OSS_C_sample|ngs_te_mapper2|sr|1621	0	-
chr4	800862	800866	opus|non-reference|0.5|OSS_C_sample|ngs_te_mapper2|sr|1622	0	-
chr4	868694	868699	roo|non-reference|0.6|OSS_C_sample|ngs_te_mapper2|sr|1623	0	+
chr4	880353	880358	pogo|non-reference|0.62|OSS_C_sample|ngs_te_mapper2|sr|1624	0	-
chr4	968777	970213	Tc1_2|reference|NA|OSS_C_sample|ngs_te_mapper2|sr|1625	0	+
chr4	986902	986906	mdg3|non-reference|0.67|OSS_C_sample|ngs_te_mapper2|sr|1626	0	+
chr4	1038494	1038496	pogo|non-reference|0.5|OSS_C_sample|ngs_te_mapper2|sr|1627	0	-
chr4	1056717	1056721	ZAM|non-reference|0.5|OSS_C_sample|ngs_te_mapper2|sr|1628	0	+
chr4	1063603	1063824	S_element|reference|NA|OSS_C_sample|ngs_te_mapper2|sr|1629	0	-
chr4	1155175	1155739	Doc3_element|reference|NA|OSS_C_sample|ngs_te_mapper2|sr|1630	0	-
chr4	1171537	1171849	Cr1a|reference|NA|OSS_C_sample|ngs_te_mapper2|sr|1631	0	-
chr4	1250001	1250418	INE_1|reference|NA|OSS_C_sample|ngs_te_mapper2|sr|1632	0	+
chr4	1307451	1307812	HeT_A|reference|NA|OSS_C_sample|ngs_te_mapper2|sr|1633	0	-
chr4	1307790	1307844	TAHRE|reference|NA|OSS_C_sample|ngs_te_mapper2|sr|1634	0	-
chr4	1307882	1308354	TAHRE|reference|NA|OSS_C_sample|ngs_te_mapper2|sr|1635	0	-
chrX	173436	173438	mdg3|non-reference|0.92|OSS_C_sample|ngs_te_mapper2|sr|1636	0	+
chrX	264259	264264	roo|non-reference|1.0|OSS_C_sample|ngs_te_mapper2|sr|1637	0	-
chrX	276833	276837	ZAM|non-reference|0.64|OSS_C_sample|ngs_te_mapper2|sr|1638	0	+
chrX	281565	281572	roo|non-reference|1.0|OSS_C_sample|ngs_te_mapper2|sr|1639	0	+
chrX	295903	303475	412|reference|NA|OSS_C_sample|ngs_te_mapper2|sr|1640	0	-
chrX	318525	323554	flea|reference|NA|OSS_C_sample|ngs_te_mapper2|sr|1641	0	+
chrX	348666	348670	ZAM|non-reference|0.53|OSS_C_sample|ngs_te_mapper2|sr|1642	0	+
chrX	356784	356788	mdg3|non-reference|1.0|OSS_C_sample|ngs_te_mapper2|sr|1643	0	+
chrX	374506	374510	ZAM|non-reference|1.0|OSS_C_sample|ngs_te_mapper2|sr|1644	0	+
chrX	387362	387369	mdg3|non-reference|0.6|OSS_C_sample|ngs_te_mapper2|sr|1645	0	-
chrX	395665	395669	ZAM|non-reference|1.0|OSS_C_sample|ngs_te_mapper2|sr|1646	0	+
chrX	400013	400017	ZAM|non-reference|0.56|OSS_C_sample|ngs_te_mapper2|sr|1647	0	-
chrX	551476	558981	412|reference|NA|OSS_C_sample|ngs_te_mapper2|sr|1648	0	+
chrX	572179	572183	ZAM|non-reference|1.0|OSS_C_sample|ngs_te_mapper2|sr|1649	0	+
chrX	589021	589025	ZAM|non-reference|1.0|OSS_C_sample|ngs_te_mapper2|sr|1650	0	-
chrX	621477	621481	ZAM|non-reference|0.5|OSS_C_sample|ngs_te_mapper2|sr|1651	0	-
chrX	728352	728356	springer|non-reference|0.5|OSS_C_sample|ngs_te_mapper2|sr|1652	0	-
chrX	728465	728469	gypsy|non-reference|0.53|OSS_C_sample|ngs_te_mapper2|sr|1653	0	+
chrX	743245	743249	ZAM|non-reference|0.37|OSS_C_sample|ngs_te_mapper2|sr|1654	0	+
chrX	805399	805403	ZAM|non-reference|0.6|OSS_C_sample|ngs_te_mapper2|sr|1655	0	-
chrX	812321	816728	297|reference|NA|OSS_C_sample|ngs_te_mapper2|sr|1656	0	+
chrX	912472	912476	ZAM|non-reference|0.75|OSS_C_sample|ngs_te_mapper2|sr|1657	0	-
chrX	1006801	1006807	roo|non-reference|0.6|OSS_C_sample|ngs_te_mapper2|sr|1658	0	+
chrX	1010582	1010633	transib4|reference|NA|OSS_C_sample|ngs_te_mapper2|sr|1659	0	-
chrX	1022671	1022677	mdg3|non-reference|0.27|OSS_C_sample|ngs_te_mapper2|sr|1660	0	-
chrX	1097610	1097614	ZAM|non-reference|0.5|OSS_C_sample|ngs_te_mapper2|sr|1661	0	-
chrX	1124932	1124936	springer|non-reference|0.75|OSS_C_sample|ngs_te_mapper2|sr|1662	0	+
chrX	1139466	1139472	mdg3|non-reference|0.45|OSS_C_sample|ngs_te_mapper2|sr|1663	0	+
chrX	1204444	1204449	roo|non-reference|0.35|OSS_C_sample|ngs_te_mapper2|sr|1664	0	-
chrX	1218189	1218195	mdg3|non-reference|0.29|OSS_C_sample|ngs_te_mapper2|sr|1665	0	+
chrX	1234033	1234038	297|non-reference|0.47|OSS_C_sample|ngs_te_mapper2|sr|1666	0	+
chrX	1248302	1248306	ZAM|non-reference|0.67|OSS_C_sample|ngs_te_mapper2|sr|1667	0	+
chrX	1262294	1262302	roo|non-reference|0.5|OSS_C_sample|ngs_te_mapper2|sr|1668	0	-
chrX	1263482	1263486	mdg3|non-reference|0.56|OSS_C_sample|ngs_te_mapper2|sr|1669	0	+
chrX	1293127	1293131	ZAM|non-reference|0.36|OSS_C_sample|ngs_te_mapper2|sr|1670	0	+
chrX	1308349	1308353	ZAM|non-reference|0.5|OSS_C_sample|ngs_te_mapper2|sr|1671	0	+
chrX	1514403	1514452	1360|reference|NA|OSS_C_sample|ngs_te_mapper2|sr|1672	0	+
chrX	1532777	1532785	roo|non-reference|0.3|OSS_C_sample|ngs_te_mapper2|sr|1673	0	-
chrX	1598183	1598187	ZAM|non-reference|0.53|OSS_C_sample|ngs_te_mapper2|sr|1674	0	-
chrX	1602136	1602140	ZAM|non-reference|0.42|OSS_C_sample|ngs_te_mapper2|sr|1675	0	+
chrX	1909410	1909414	ZAM|non-reference|0.35|OSS_C_sample|ngs_te_mapper2|sr|1676	0	+
chrX	1930591	1938105	opus|reference|NA|OSS_C_sample|ngs_te_mapper2|sr|1677	0	-
chrX	2295103	2295107	ZAM|non-reference|0.4|OSS_C_sample|ngs_te_mapper2|sr|1678	0	+
chrX	2358409	2358413	springer|non-reference|0.69|OSS_C_sample|ngs_te_mapper2|sr|1679	0	-
chrX	2455220	2455224	412|non-reference|0.44|OSS_C_sample|ngs_te_mapper2|sr|1680	0	+
chrX	2532154	2532161	mdg3|non-reference|0.47|OSS_C_sample|ngs_te_mapper2|sr|1681	0	-
chrX	2566760	2566766	mdg3|non-reference|0.5|OSS_C_sample|ngs_te_mapper2|sr|1682	0	-
chrX	2758384	2758388	blood|non-reference|1.0|OSS_C_sample|ngs_te_mapper2|sr|1683	0	+
chrX	2880263	2880267	ZAM|non-reference|0.52|OSS_C_sample|ngs_te_mapper2|sr|1684	0	+
chrX	3024256	3024260	ZAM|non-reference|0.7|OSS_C_sample|ngs_te_mapper2|sr|1685	0	+
chrX	3090014	3090018	ZAM|non-reference|1.0|OSS_C_sample|ngs_te_mapper2|sr|1686	0	-
chrX	3112206	3112212	mdg3|non-reference|0.75|OSS_C_sample|ngs_te_mapper2|sr|1687	0	+
chrX	3251345	3251349	ZAM|non-reference|0.63|OSS_C_sample|ngs_te_mapper2|sr|1688	0	+
chrX	3274247	3274249	roo|non-reference|0.91|OSS_C_sample|ngs_te_mapper2|sr|1689	0	+
chrX	3432887	3432891	springer|non-reference|0.41|OSS_C_sample|ngs_te_mapper2|sr|1690	0	-
chrX	3450256	3450264	hobo|non-reference|0.47|OSS_C_sample|ngs_te_mapper2|sr|1691	0	+
chrX	3477191	3477195	gypsy|non-reference|0.67|OSS_C_sample|ngs_te_mapper2|sr|1692	0	-
chrX	3504928	3504933	roo|non-reference|0.4|OSS_C_sample|ngs_te_mapper2|sr|1693	0	-
chrX	3575523	3575528	mdg3|non-reference|0.64|OSS_C_sample|ngs_te_mapper2|sr|1694	0	+
chrX	3624750	3624754	ZAM|non-reference|0.46|OSS_C_sample|ngs_te_mapper2|sr|1695	0	-
chrX	3628386	3628391	roo|non-reference|0.67|OSS_C_sample|ngs_te_mapper2|sr|1696	0	-
chrX	3629069	3629075	297|non-reference|0.5|OSS_C_sample|ngs_te_mapper2|sr|1697	0	-
chrX	3651224	3651229	roo|non-reference|0.67|OSS_C_sample|ngs_te_mapper2|sr|1698	0	-
chrX	3738219	3738223	ZAM|non-reference|0.56|OSS_C_sample|ngs_te_mapper2|sr|1699	0	+
chrX	3742767	3742771	ZAM|non-reference|0.71|OSS_C_sample|ngs_te_mapper2|sr|1700	0	+
chrX	3842131	3842141	hobo|non-reference|0.37|OSS_C_sample|ngs_te_mapper2|sr|1701	0	+
chrX	3846017	3846021	ZAM|non-reference|0.71|OSS_C_sample|ngs_te_mapper2|sr|1702	0	-
chrX	3861672	3861676	ZAM|non-reference|0.72|OSS_C_sample|ngs_te_mapper2|sr|1703	0	-
chrX	3875125	3875129	ZAM|non-reference|0.32|OSS_C_sample|ngs_te_mapper2|sr|1704	0	+
chrX	4021778	4021782	ZAM|non-reference|0.53|OSS_C_sample|ngs_te_mapper2|sr|1705	0	-
chrX	4110470	4110474	ZAM|non-reference|0.36|OSS_C_sample|ngs_te_mapper2|sr|1706	0	+
chrX	4111109	4111170	1360|reference|NA|OSS_C_sample|ngs_te_mapper2|sr|1707	0	+
chrX	4181562	4181568	copia|non-reference|0.23|OSS_C_sample|ngs_te_mapper2|sr|1708	0	+
chrX	4263018	4263022	ZAM|non-reference|0.48|OSS_C_sample|ngs_te_mapper2|sr|1709	0	-
chrX	4265071	4265075	mdg1|non-reference|0.5|OSS_C_sample|ngs_te_mapper2|sr|1710	0	+
chrX	4268545	4268549	ZAM|non-reference|0.67|OSS_C_sample|ngs_te_mapper2|sr|1711	0	+
chrX	4292488	4292493	hopper|non-reference|0.59|OSS_C_sample|ngs_te_mapper2|sr|1712	0	+
chrX	4338004	4338009	roo|non-reference|0.44|OSS_C_sample|ngs_te_mapper2|sr|1713	0	-
chrX	4349774	4349783	hobo|non-reference|0.54|OSS_C_sample|ngs_te_mapper2|sr|1714	0	+
chrX	4534677	4534681	gypsy|non-reference|0.56|OSS_C_sample|ngs_te_mapper2|sr|1715	0	+
chrX	4537379	4537383	ZAM|non-reference|0.64|OSS_C_sample|ngs_te_mapper2|sr|1716	0	-
chrX	4662155	4662160	mdg3|non-reference|0.57|OSS_C_sample|ngs_te_mapper2|sr|1717	0	-
chrX	4689259	4689264	mdg3|non-reference|0.5|OSS_C_sample|ngs_te_mapper2|sr|1718	0	-
chrX	4709063	4709070	roo|non-reference|0.45|OSS_C_sample|ngs_te_mapper2|sr|1719	0	-
chrX	4786479	4786483	ZAM|non-reference|0.45|OSS_C_sample|ngs_te_mapper2|sr|1720	0	+
chrX	4874058	4874062	ZAM|non-reference|0.37|OSS_C_sample|ngs_te_mapper2|sr|1721	0	-
chrX	4881440	4881444	412|non-reference|0.38|OSS_C_sample|ngs_te_mapper2|sr|1722	0	-
chrX	4899640	4899644	ZAM|non-reference|0.62|OSS_C_sample|ngs_te_mapper2|sr|1723	0	-
chrX	4912220	4912224	springer|non-reference|0.57|OSS_C_sample|ngs_te_mapper2|sr|1724	0	+
chrX	4916902	4916906	ZAM|non-reference|0.33|OSS_C_sample|ngs_te_mapper2|sr|1725	0	-
chrX	4941754	4941758	ZAM|non-reference|0.5|OSS_C_sample|ngs_te_mapper2|sr|1726	0	+
chrX	4997854	4997858	ZAM|non-reference|0.48|OSS_C_sample|ngs_te_mapper2|sr|1727	0	+
chrX	5147643	5147648	roo|non-reference|0.75|OSS_C_sample|ngs_te_mapper2|sr|1728	0	-
chrX	5175091	5175095	ZAM|non-reference|0.67|OSS_C_sample|ngs_te_mapper2|sr|1729	0	+
chrX	5224568	5224573	roo|non-reference|0.57|OSS_C_sample|ngs_te_mapper2|sr|1730	0	+
chrX	5240960	5240969	roo|non-reference|0.8|OSS_C_sample|ngs_te_mapper2|sr|1731	0	-
chrX	5391650	5392863	297|reference|NA|OSS_C_sample|ngs_te_mapper2|sr|1732	0	-
chrX	5399879	5399883	ZAM|non-reference|0.43|OSS_C_sample|ngs_te_mapper2|sr|1733	0	+
chrX	5453711	5453715	mdg1|non-reference|0.57|OSS_C_sample|ngs_te_mapper2|sr|1734	0	+
chrX	5550004	5550010	412|non-reference|0.7|OSS_C_sample|ngs_te_mapper2|sr|1735	0	-
chrX	5577248	5577255	mdg3|non-reference|0.5|OSS_C_sample|ngs_te_mapper2|sr|1736	0	-
chrX	5717987	5717992	297|non-reference|0.67|OSS_C_sample|ngs_te_mapper2|sr|1737	0	+
chrX	5797088	5797092	ZAM|non-reference|0.67|OSS_C_sample|ngs_te_mapper2|sr|1738	0	+
chrX	5851718	5851722	ZAM|non-reference|0.22|OSS_C_sample|ngs_te_mapper2|sr|1739	0	-
chrX	6079240	6079244	ZAM|non-reference|0.42|OSS_C_sample|ngs_te_mapper2|sr|1740	0	+
chrX	6130690	6130694	ZAM|non-reference|0.43|OSS_C_sample|ngs_te_mapper2|sr|1741	0	+
chrX	6268041	6268045	gypsy|non-reference|0.62|OSS_C_sample|ngs_te_mapper2|sr|1742	0	+
chrX	6314695	6314710	Rt1b|non-reference|0.76|OSS_C_sample|ngs_te_mapper2|sr|1743	0	-
chrX	6372218	6372224	mdg3|non-reference|0.37|OSS_C_sample|ngs_te_mapper2|sr|1744	0	-
chrX	6385832	6385836	Stalker2|non-reference|0.65|OSS_C_sample|ngs_te_mapper2|sr|1745	0	+
chrX	6427052	6427057	297|non-reference|0.46|OSS_C_sample|ngs_te_mapper2|sr|1746	0	+
chrX	6451707	6451711	ZAM|non-reference|0.31|OSS_C_sample|ngs_te_mapper2|sr|1747	0	+
chrX	6540340	6540349	hobo|non-reference|0.75|OSS_C_sample|ngs_te_mapper2|sr|1748	0	-
chrX	6611300	6611304	ZAM|non-reference|0.78|OSS_C_sample|ngs_te_mapper2|sr|1749	0	+
chrX	6667711	6667715	blood|non-reference|0.67|OSS_C_sample|ngs_te_mapper2|sr|1750	0	-
chrX	6686415	6686419	ZAM|non-reference|0.39|OSS_C_sample|ngs_te_mapper2|sr|1751	0	+
chrX	6741031	6741035	ZAM|non-reference|0.47|OSS_C_sample|ngs_te_mapper2|sr|1752	0	+
chrX	6757290	6757440	1360|reference|NA|OSS_C_sample|ngs_te_mapper2|sr|1753	0	+
chrX	6811496	6811500	ZAM|non-reference|0.53|OSS_C_sample|ngs_te_mapper2|sr|1754	0	-
chrX	6861088	6861098	springer|non-reference|0.8|OSS_C_sample|ngs_te_mapper2|sr|1755	0	+
chrX	7233377	7233381	ZAM|non-reference|0.78|OSS_C_sample|ngs_te_mapper2|sr|1756	0	-
chrX	7235227	7235231	ZAM|non-reference|0.59|OSS_C_sample|ngs_te_mapper2|sr|1757	0	+
chrX	7271593	7271597	ZAM|non-reference|0.47|OSS_C_sample|ngs_te_mapper2|sr|1758	0	-
chrX	7317700	7317704	springer|non-reference|0.7|OSS_C_sample|ngs_te_mapper2|sr|1759	0	+
chrX	7338577	7338581	mdg3|non-reference|0.79|OSS_C_sample|ngs_te_mapper2|sr|1760	0	-
chrX	7468003	7468011	hobo|non-reference|0.65|OSS_C_sample|ngs_te_mapper2|sr|1761	0	-
chrX	7493087	7493101	Juan|non-reference|0.5|OSS_C_sample|ngs_te_mapper2|sr|1762	0	-
chrX	7571724	7571728	ZAM|non-reference|0.35|OSS_C_sample|ngs_te_mapper2|sr|1763	0	-
chrX	7677172	7677182	jockey|non-reference|0.55|OSS_C_sample|ngs_te_mapper2|sr|1764	0	+
chrX	7710535	7710550	I_element|non-reference|0.4|OSS_C_sample|ngs_te_mapper2|sr|1765	0	-
chrX	7768363	7768367	ZAM|non-reference|0.38|OSS_C_sample|ngs_te_mapper2|sr|1766	0	-
chrX	7836158	7836166	hobo|non-reference|0.4|OSS_C_sample|ngs_te_mapper2|sr|1767	0	+
chrX	7843064	7843071	mdg3|non-reference|0.67|OSS_C_sample|ngs_te_mapper2|sr|1768	0	+
chrX	7845780	7847213	hopper|reference|NA|OSS_C_sample|ngs_te_mapper2|sr|1769	0	-
chrX	7850751	7850757	3S18|non-reference|0.47|OSS_C_sample|ngs_te_mapper2|sr|1770	0	+
chrX	7977425	7977429	ZAM|non-reference|1.0|OSS_C_sample|ngs_te_mapper2|sr|1771	0	-
chrX	8207730	8207738	297|non-reference|1.0|OSS_C_sample|ngs_te_mapper2|sr|1772	0	+
chrX	8274328	8274332	ZAM|non-reference|0.5|OSS_C_sample|ngs_te_mapper2|sr|1773	0	+
chrX	8572698	8572700	ZAM|non-reference|0.35|OSS_C_sample|ngs_te_mapper2|sr|1774	0	-
chrX	8717584	8717588	ZAM|non-reference|0.47|OSS_C_sample|ngs_te_mapper2|sr|1775	0	-
chrX	8884671	8884677	mdg3|non-reference|0.42|OSS_C_sample|ngs_te_mapper2|sr|1776	0	+
chrX	9001299	9001303	ZAM|non-reference|0.34|OSS_C_sample|ngs_te_mapper2|sr|1777	0	-
chrX	9066124	9066128	ZAM|non-reference|0.8|OSS_C_sample|ngs_te_mapper2|sr|1778	0	-
chrX	9342800	9342814	Rt1b|non-reference|0.35|OSS_C_sample|ngs_te_mapper2|sr|1779	0	-
chrX	9558529	9558533	blood|non-reference|1.0|OSS_C_sample|ngs_te_mapper2|sr|1780	0	-
chrX	9640434	9640439	roo|non-reference|0.67|OSS_C_sample|ngs_te_mapper2|sr|1781	0	+
chrX	9684968	9684972	ZAM|non-reference|0.6|OSS_C_sample|ngs_te_mapper2|sr|1782	0	-
chrX	9909315	9909328	jockey|non-reference|0.55|OSS_C_sample|ngs_te_mapper2|sr|1783	0	-
chrX	10046854	10046859	blood|non-reference|0.54|OSS_C_sample|ngs_te_mapper2|sr|1784	0	+
chrX	10064146	10064159	jockey|non-reference|0.57|OSS_C_sample|ngs_te_mapper2|sr|1785	0	+
chrX	10104821	10104825	ZAM|non-reference|0.6|OSS_C_sample|ngs_te_mapper2|sr|1786	0	+
chrX	10166697	10166701	ZAM|non-reference|0.6|OSS_C_sample|ngs_te_mapper2|sr|1787	0	-
chrX	10281898	10281903	Transpac|non-reference|0.6|OSS_C_sample|ngs_te_mapper2|sr|1788	0	-
chrX	10296786	10296789	mdg3|non-reference|0.71|OSS_C_sample|ngs_te_mapper2|sr|1789	0	-
chrX	10378803	10378809	roo|non-reference|0.75|OSS_C_sample|ngs_te_mapper2|sr|1790	0	+
chrX	10409962	10409968	roo|non-reference|0.57|OSS_C_sample|ngs_te_mapper2|sr|1791	0	-
chrX	10417467	10417473	flea|non-reference|0.46|OSS_C_sample|ngs_te_mapper2|sr|1792	0	+
chrX	10420065	10420070	Quasimodo|non-reference|0.5|OSS_C_sample|ngs_te_mapper2|sr|1793	0	+
chrX	10436879	10436881	pogo|non-reference|0.5|OSS_C_sample|ngs_te_mapper2|sr|1794	0	-
chrX	10514591	10514603	jockey|non-reference|0.36|OSS_C_sample|ngs_te_mapper2|sr|1795	0	-
chrX	10537418	10537422	ZAM|non-reference|0.57|OSS_C_sample|ngs_te_mapper2|sr|1796	0	-
chrX	10607702	10607759	roo|reference|NA|OSS_C_sample|ngs_te_mapper2|sr|1797	0	-
chrX	10607706	10607755	roo|reference|NA|OSS_C_sample|ngs_te_mapper2|sr|1798	0	-
chrX	10627991	10627995	ZAM|non-reference|0.56|OSS_C_sample|ngs_te_mapper2|sr|1799	0	-
chrX	10636355	10636359	mdg3|non-reference|0.38|OSS_C_sample|ngs_te_mapper2|sr|1800	0	+
chrX	10638668	10638674	mdg3|non-reference|0.57|OSS_C_sample|ngs_te_mapper2|sr|1801	0	-
chrX	10685600	10685604	springer|non-reference|0.79|OSS_C_sample|ngs_te_mapper2|sr|1802	0	+
chrX	10697940	10697947	mdg3|non-reference|0.5|OSS_C_sample|ngs_te_mapper2|sr|1803	0	+
chrX	10700558	10700562	ZAM|non-reference|0.71|OSS_C_sample|ngs_te_mapper2|sr|1804	0	-
chrX	10701920	10701924	springer|non-reference|0.4|OSS_C_sample|ngs_te_mapper2|sr|1805	0	+
chrX	10784749	10784756	1360|non-reference|0.58|OSS_C_sample|ngs_te_mapper2|sr|1806	0	-
chrX	10843891	10843895	ZAM|non-reference|0.48|OSS_C_sample|ngs_te_mapper2|sr|1807	0	+
chrX	10860043	10860047	ZAM|non-reference|0.38|OSS_C_sample|ngs_te_mapper2|sr|1808	0	-
chrX	10879058	10879062	ZAM|non-reference|0.45|OSS_C_sample|ngs_te_mapper2|sr|1809	0	-
chrX	10908870	10908874	ZAM|non-reference|0.24|OSS_C_sample|ngs_te_mapper2|sr|1810	0	+
chrX	10940490	10940494	ZAM|non-reference|0.38|OSS_C_sample|ngs_te_mapper2|sr|1811	0	-
chrX	11268617	11270052	hopper|reference|NA|OSS_C_sample|ngs_te_mapper2|sr|1812	0	+
chrX	11283742	11283748	roo|non-reference|0.25|OSS_C_sample|ngs_te_mapper2|sr|1813	0	+
chrX	11353017	11353021	ZAM|non-reference|0.29|OSS_C_sample|ngs_te_mapper2|sr|1814	0	-
chrX	11650709	11650714	mdg3|non-reference|0.45|OSS_C_sample|ngs_te_mapper2|sr|1815	0	-
chrX	11675599	11675605	rover|non-reference|0.36|OSS_C_sample|ngs_te_mapper2|sr|1816	0	+
chrX	11764544	11764548	springer|non-reference|0.38|OSS_C_sample|ngs_te_mapper2|sr|1817	0	-
chrX	11768499	11768548	roo|reference|NA|OSS_C_sample|ngs_te_mapper2|sr|1818	0	+
chrX	12007156	12007160	ZAM|non-reference|0.47|OSS_C_sample|ngs_te_mapper2|sr|1819	0	-
chrX	12077623	12077627	ZAM|non-reference|0.64|OSS_C_sample|ngs_te_mapper2|sr|1820	0	-
chrX	12086429	12086434	roo|non-reference|0.42|OSS_C_sample|ngs_te_mapper2|sr|1821	0	-
chrX	12113402	12113406	mdg3|non-reference|0.83|OSS_C_sample|ngs_te_mapper2|sr|1822	0	+
chrX	12147238	12147247	roo|non-reference|0.67|OSS_C_sample|ngs_te_mapper2|sr|1823	0	-
chrX	12179374	12179383	roo|non-reference|0.3|OSS_C_sample|ngs_te_mapper2|sr|1824	0	+
chrX	12279906	12279910	Tabor|non-reference|0.75|OSS_C_sample|ngs_te_mapper2|sr|1825	0	+
chrX	12378025	12378032	roo|non-reference|0.5|OSS_C_sample|ngs_te_mapper2|sr|1826	0	+
chrX	12683056	12683062	roo|non-reference|0.83|OSS_C_sample|ngs_te_mapper2|sr|1827	0	+
chrX	12691024	12691093	roo|reference|NA|OSS_C_sample|ngs_te_mapper2|sr|1828	0	-
chrX	12722557	12722561	springer|non-reference|0.71|OSS_C_sample|ngs_te_mapper2|sr|1829	0	+
chrX	12809163	12809167	ZAM|non-reference|0.65|OSS_C_sample|ngs_te_mapper2|sr|1830	0	+
chrX	12816530	12816536	mdg3|non-reference|0.5|OSS_C_sample|ngs_te_mapper2|sr|1831	0	+
chrX	12841142	12841147	copia|non-reference|0.47|OSS_C_sample|ngs_te_mapper2|sr|1832	0	+
chrX	12891817	12891821	springer|non-reference|0.4|OSS_C_sample|ngs_te_mapper2|sr|1833	0	+
chrX	12893406	12893410	springer|non-reference|0.59|OSS_C_sample|ngs_te_mapper2|sr|1834	0	+
chrX	12896553	12896560	1360|non-reference|0.54|OSS_C_sample|ngs_te_mapper2|sr|1835	0	-
chrX	12994100	12994104	ZAM|non-reference|0.33|OSS_C_sample|ngs_te_mapper2|sr|1836	0	+
chrX	13055270	13055274	ZAM|non-reference|0.47|OSS_C_sample|ngs_te_mapper2|sr|1837	0	+
chrX	13173729	13173736	gypsy|non-reference|0.67|OSS_C_sample|ngs_te_mapper2|sr|1838	0	-
chrX	13237724	13237725	pogo|non-reference|0.6|OSS_C_sample|ngs_te_mapper2|sr|1839	0	-
chrX	13270131	13270139	roo|non-reference|0.38|OSS_C_sample|ngs_te_mapper2|sr|1840	0	+
chrX	13273959	13273963	pogo|non-reference|0.44|OSS_C_sample|ngs_te_mapper2|sr|1841	0	+
chrX	13432656	13432660	ZAM|non-reference|0.38|OSS_C_sample|ngs_te_mapper2|sr|1842	0	-
chrX	13645642	13645650	mdg3|non-reference|0.78|OSS_C_sample|ngs_te_mapper2|sr|1843	0	-
chrX	13647822	13647827	roo|non-reference|0.31|OSS_C_sample|ngs_te_mapper2|sr|1844	0	+
chrX	13760857	13760861	ZAM|non-reference|0.31|OSS_C_sample|ngs_te_mapper2|sr|1845	0	-
chrX	13881440	13881451	jockey|non-reference|0.7|OSS_C_sample|ngs_te_mapper2|sr|1846	0	+
chrX	13928759	13928765	mdg3|non-reference|0.57|OSS_C_sample|ngs_te_mapper2|sr|1847	0	-
chrX	14093745	14093749	ZAM|non-reference|0.39|OSS_C_sample|ngs_te_mapper2|sr|1848	0	+
chrX	14141122	14141126	Burdock|non-reference|0.71|OSS_C_sample|ngs_te_mapper2|sr|1849	0	+
chrX	14330930	14330935	mdg3|non-reference|0.5|OSS_C_sample|ngs_te_mapper2|sr|1850	0	+
chrX	14387090	14387095	mdg3|non-reference|0.5|OSS_C_sample|ngs_te_mapper2|sr|1851	0	+
chrX	14454212	14454216	ZAM|non-reference|1.0|OSS_C_sample|ngs_te_mapper2|sr|1852	0	-
chrX	14461083	14461087	mdg3|non-reference|0.43|OSS_C_sample|ngs_te_mapper2|sr|1853	0	+
chrX	14528883	14528887	roo|non-reference|0.45|OSS_C_sample|ngs_te_mapper2|sr|1854	0	-
chrX	14624781	14624787	roo|non-reference|1.0|OSS_C_sample|ngs_te_mapper2|sr|1855	0	-
chrX	14632132	14632136	ZAM|non-reference|0.59|OSS_C_sample|ngs_te_mapper2|sr|1856	0	+
chrX	14653679	14653683	ZAM|non-reference|0.5|OSS_C_sample|ngs_te_mapper2|sr|1857	0	-
chrX	14682752	14682756	mdg3|non-reference|0.64|OSS_C_sample|ngs_te_mapper2|sr|1858	0	-
chrX	14685906	14685912	diver|non-reference|0.67|OSS_C_sample|ngs_te_mapper2|sr|1859	0	-
chrX	14719473	14719477	ZAM|non-reference|1.0|OSS_C_sample|ngs_te_mapper2|sr|1860	0	+
chrX	14796854	14796860	3S18|non-reference|0.5|OSS_C_sample|ngs_te_mapper2|sr|1861	0	+
chrX	14866642	14866647	roo|non-reference|1.0|OSS_C_sample|ngs_te_mapper2|sr|1862	0	+
chrX	14927695	14927699	ZAM|non-reference|0.27|OSS_C_sample|ngs_te_mapper2|sr|1863	0	-
chrX	14947303	14947307	ZAM|non-reference|0.62|OSS_C_sample|ngs_te_mapper2|sr|1864	0	-
chrX	14980653	14980657	roo|non-reference|1.0|OSS_C_sample|ngs_te_mapper2|sr|1865	0	+
chrX	15029726	15029731	mdg3|non-reference|0.7|OSS_C_sample|ngs_te_mapper2|sr|1866	0	-
chrX	15060125	15060129	ZAM|non-reference|0.24|OSS_C_sample|ngs_te_mapper2|sr|1867	0	+
chrX	15200577	15200583	flea|non-reference|1.0|OSS_C_sample|ngs_te_mapper2|sr|1868	0	-
chrX	15265051	15265068	jockey|non-reference|0.45|OSS_C_sample|ngs_te_mapper2|sr|1869	0	-
chrX	15398067	15398071	ZAM|non-reference|0.5|OSS_C_sample|ngs_te_mapper2|sr|1870	0	+
chrX	15683503	15683512	flea|non-reference|0.47|OSS_C_sample|ngs_te_mapper2|sr|1871	0	+
chrX	15770231	15770236	mdg3|non-reference|0.33|OSS_C_sample|ngs_te_mapper2|sr|1872	0	+
chrX	15782659	15782663	ZAM|non-reference|0.5|OSS_C_sample|ngs_te_mapper2|sr|1873	0	-
chrX	15946641	15946709	INE_1|reference|NA|OSS_C_sample|ngs_te_mapper2|sr|1874	0	-
chrX	15961092	15961096	ZAM|non-reference|0.33|OSS_C_sample|ngs_te_mapper2|sr|1875	0	+
chrX	16303869	16303873	mdg3|non-reference|0.86|OSS_C_sample|ngs_te_mapper2|sr|1876	0	+
chrX	16480723	16480727	ZAM|non-reference|1.0|OSS_C_sample|ngs_te_mapper2|sr|1877	0	-
chrX	16525817	16525818	Rt1a|non-reference|1.0|OSS_C_sample|ngs_te_mapper2|sr|1878	0	+
chrX	16528609	16528613	ZAM|non-reference|1.0|OSS_C_sample|ngs_te_mapper2|sr|1879	0	-
chrX	16528798	16528802	ZAM|non-reference|1.0|OSS_C_sample|ngs_te_mapper2|sr|1880	0	+
chrX	16727048	16727112	jockey2|reference|NA|OSS_C_sample|ngs_te_mapper2|sr|1881	0	+
chrX	16761311	16761315	ZAM|non-reference|1.0|OSS_C_sample|ngs_te_mapper2|sr|1882	0	-
chrX	16838016	16838098	INE_1|reference|NA|OSS_C_sample|ngs_te_mapper2|sr|1883	0	-
chrX	16876390	16876392	pogo|non-reference|1.0|OSS_C_sample|ngs_te_mapper2|sr|1884	0	-
chrX	16909238	16909242	springer|non-reference|1.0|OSS_C_sample|ngs_te_mapper2|sr|1885	0	-
chrX	17035975	17035976	roo|non-reference|1.0|OSS_C_sample|ngs_te_mapper2|sr|1886	0	-
chrX	17109426	17109430	springer|non-reference|1.0|OSS_C_sample|ngs_te_mapper2|sr|1887	0	-
chrX	17485133	17485137	gypsy|non-reference|1.0|OSS_C_sample|ngs_te_mapper2|sr|1888	0	+
chrX	17556007	17556012	Stalker2|non-reference|1.0|OSS_C_sample|ngs_te_mapper2|sr|1889	0	+
chrX	17626791	17626798	copia|non-reference|1.0|OSS_C_sample|ngs_te_mapper2|sr|1890	0	+
chrX	17686580	17686582	297|non-reference|1.0|OSS_C_sample|ngs_te_mapper2|sr|1891	0	+
chrX	17700824	17700828	ZAM|non-reference|1.0|OSS_C_sample|ngs_te_mapper2|sr|1892	0	+
chrX	18012377	18012381	ZAM|non-reference|1.0|OSS_C_sample|ngs_te_mapper2|sr|1893	0	+
chrX	18193767	18193773	hopper|non-reference|1.0|OSS_C_sample|ngs_te_mapper2|sr|1894	0	-
chrX	18200777	18200781	springer|non-reference|1.0|OSS_C_sample|ngs_te_mapper2|sr|1895	0	-
chrX	18293019	18293023	ZAM|non-reference|1.0|OSS_C_sample|ngs_te_mapper2|sr|1896	0	+
chrX	18295005	18295009	springer|non-reference|1.0|OSS_C_sample|ngs_te_mapper2|sr|1897	0	-
chrX	18316032	18316036	ZAM|non-reference|1.0|OSS_C_sample|ngs_te_mapper2|sr|1898	0	-
chrX	18360469	18360474	Stalker4|non-reference|1.0|OSS_C_sample|ngs_te_mapper2|sr|1899	0	-
chrX	18533181	18533188	diver|non-reference|1.0|OSS_C_sample|ngs_te_mapper2|sr|1900	0	-
chrX	18534706	18534710	ZAM|non-reference|0.58|OSS_C_sample|ngs_te_mapper2|sr|1901	0	-
chrX	18550610	18550611	opus|non-reference|1.0|OSS_C_sample|ngs_te_mapper2|sr|1902	0	+
chrX	18555433	18556296	transib2|reference|NA|OSS_C_sample|ngs_te_mapper2|sr|1903	0	+
chrX	18764878	18764882	ZAM|non-reference|1.0|OSS_C_sample|ngs_te_mapper2|sr|1904	0	+
chrX	18785028	18785788	Rt1b|reference|NA|OSS_C_sample|ngs_te_mapper2|sr|1905	0	-
chrX	19094663	19094667	ZAM|non-reference|0.36|OSS_C_sample|ngs_te_mapper2|sr|1906	0	+
chrX	19119852	19119857	mdg3|non-reference|1.0|OSS_C_sample|ngs_te_mapper2|sr|1907	0	+
chrX	19216752	19216757	roo|non-reference|0.43|OSS_C_sample|ngs_te_mapper2|sr|1908	0	+
chrX	19237311	19237315	ZAM|non-reference|0.65|OSS_C_sample|ngs_te_mapper2|sr|1909	0	-
chrX	19245229	19245238	roo|non-reference|0.35|OSS_C_sample|ngs_te_mapper2|sr|1910	0	-
chrX	19337971	19337983	jockey|non-reference|0.88|OSS_C_sample|ngs_te_mapper2|sr|1911	0	-
chrX	19465455	19465459	ZAM|non-reference|0.27|OSS_C_sample|ngs_te_mapper2|sr|1912	0	-
chrX	19480656	19480660	ZAM|non-reference|0.7|OSS_C_sample|ngs_te_mapper2|sr|1913	0	+
chrX	19753919	19753923	ZAM|non-reference|0.46|OSS_C_sample|ngs_te_mapper2|sr|1914	0	-
chrX	19767012	19767017	mdg3|non-reference|0.67|OSS_C_sample|ngs_te_mapper2|sr|1915	0	+
chrX	19780484	19780488	ZAM|non-reference|0.62|OSS_C_sample|ngs_te_mapper2|sr|1916	0	-
chrX	19794268	19794274	mdg3|non-reference|0.5|OSS_C_sample|ngs_te_mapper2|sr|1917	0	+
chrX	19818396	19818403	hobo|non-reference|0.58|OSS_C_sample|ngs_te_mapper2|sr|1918	0	+
chrX	19974194	19974198	ZAM|non-reference|0.62|OSS_C_sample|ngs_te_mapper2|sr|1919	0	-
chrX	19980548	19980556	297|non-reference|0.45|OSS_C_sample|ngs_te_mapper2|sr|1920	0	+
chrX	19987678	19987683	mdg3|non-reference|0.5|OSS_C_sample|ngs_te_mapper2|sr|1921	0	-
chrX	20083507	20083512	hopper|non-reference|0.31|OSS_C_sample|ngs_te_mapper2|sr|1922	0	+
chrX	20086779	20086792	Juan|non-reference|1.0|OSS_C_sample|ngs_te_mapper2|sr|1923	0	-
chrX	20093291	20093296	copia|non-reference|0.57|OSS_C_sample|ngs_te_mapper2|sr|1924	0	+
chrX	20099987	20102506	3S18|reference|NA|OSS_C_sample|ngs_te_mapper2|sr|1925	0	-
chrX	20102561	20102904	3S18|reference|NA|OSS_C_sample|ngs_te_mapper2|sr|1926	0	-
chrX	20139349	20139351	X_element|non-reference|0.83|OSS_C_sample|ngs_te_mapper2|sr|1927	0	-
chrX	20145767	20145773	diver|non-reference|0.71|OSS_C_sample|ngs_te_mapper2|sr|1928	0	-
chrX	20240689	20240694	roo|non-reference|0.56|OSS_C_sample|ngs_te_mapper2|sr|1929	0	-
chrX	20351556	20351560	springer|non-reference|0.44|OSS_C_sample|ngs_te_mapper2|sr|1930	0	+
chrX	20363821	20363825	ZAM|non-reference|0.43|OSS_C_sample|ngs_te_mapper2|sr|1931	0	+
chrX	20380678	20380685	roo|non-reference|0.67|OSS_C_sample|ngs_te_mapper2|sr|1932	0	+
chrX	20381726	20381730	HMS_Beagle2|non-reference|0.75|OSS_C_sample|ngs_te_mapper2|sr|1933	0	+
chrX	20385653	20385715	G4|reference|NA|OSS_C_sample|ngs_te_mapper2|sr|1934	0	+
chrX	20453791	20453846	INE_1|reference|NA|OSS_C_sample|ngs_te_mapper2|sr|1935	0	+
chrX	20519566	20519570	springer|non-reference|0.27|OSS_C_sample|ngs_te_mapper2|sr|1936	0	-
chrX	20564800	20564804	ZAM|non-reference|0.73|OSS_C_sample|ngs_te_mapper2|sr|1937	0	-
chrX	20582325	20582329	412|non-reference|0.86|OSS_C_sample|ngs_te_mapper2|sr|1938	0	-
chrX	20671922	20671926	ZAM|non-reference|0.64|OSS_C_sample|ngs_te_mapper2|sr|1939	0	+
chrX	20721473	20721477	ZAM|non-reference|0.7|OSS_C_sample|ngs_te_mapper2|sr|1940	0	-
chrX	20774884	20774888	ZAM|non-reference|0.56|OSS_C_sample|ngs_te_mapper2|sr|1941	0	+
chrX	20791193	20791201	hopper|non-reference|0.33|OSS_C_sample|ngs_te_mapper2|sr|1942	0	-
chrX	20806321	20806439	INE_1|reference|NA|OSS_C_sample|ngs_te_mapper2|sr|1943	0	-
chrX	20809715	20809720	roo|non-reference|0.36|OSS_C_sample|ngs_te_mapper2|sr|1944	0	-
chrX	20826514	20826518	ZAM|non-reference|0.33|OSS_C_sample|ngs_te_mapper2|sr|1945	0	+
chrX	20935670	20935674	ZAM|non-reference|0.6|OSS_C_sample|ngs_te_mapper2|sr|1946	0	-
chrX	20982581	20982588	roo|non-reference|0.44|OSS_C_sample|ngs_te_mapper2|sr|1947	0	-
chrX	21009400	21009404	ZAM|non-reference|0.63|OSS_C_sample|ngs_te_mapper2|sr|1948	0	-
chrX	21018014	21018019	ZAM|non-reference|0.83|OSS_C_sample|ngs_te_mapper2|sr|1949	0	+
chrX	21031251	21031255	mdg3|non-reference|0.4|OSS_C_sample|ngs_te_mapper2|sr|1950	0	-
chrX	21061918	21062346	roo|reference|NA|OSS_C_sample|ngs_te_mapper2|sr|1951	0	-
chrX	21087630	21087634	mdg3|non-reference|1.0|OSS_C_sample|ngs_te_mapper2|sr|1952	0	+
chrX	21133059	21133125	INE_1|reference|NA|OSS_C_sample|ngs_te_mapper2|sr|1953	0	+
chrX	21175704	21175708	ZAM|non-reference|0.2|OSS_C_sample|ngs_te_mapper2|sr|1954	0	-
chrX	21218907	21218914	roo|non-reference|0.57|OSS_C_sample|ngs_te_mapper2|sr|1955	0	+
chrX	21237933	21237939	roo|non-reference|1.0|OSS_C_sample|ngs_te_mapper2|sr|1956	0	+
chrX	21258186	21258190	blood|non-reference|1.0|OSS_C_sample|ngs_te_mapper2|sr|1957	0	-
chrX	21279587	21279591	ZAM|non-reference|0.56|OSS_C_sample|ngs_te_mapper2|sr|1958	0	-
chrX	21293348	21293352	ZAM|non-reference|0.7|OSS_C_sample|ngs_te_mapper2|sr|1959	0	-
chrX	21362617	21362628	jockey|non-reference|0.75|OSS_C_sample|ngs_te_mapper2|sr|1960	0	-
chrX	21421390	21421695	INE_1|reference|NA|OSS_C_sample|ngs_te_mapper2|sr|1961	0	+
chrX	21474456	21474767	1731|reference|NA|OSS_C_sample|ngs_te_mapper2|sr|1962	0	+
chrX	21557074	21557078	ZAM|non-reference|1.0|OSS_C_sample|ngs_te_mapper2|sr|1963	0	+
chrX	21558390	21558394	springer|non-reference|0.64|OSS_C_sample|ngs_te_mapper2|sr|1964	0	+
chrX	21589479	21589486	1360|non-reference|0.73|OSS_C_sample|ngs_te_mapper2|sr|1965	0	+
chrX	21593947	21593952	mdg3|non-reference|0.59|OSS_C_sample|ngs_te_mapper2|sr|1966	0	+
chrX	21656204	21656208	mdg1|non-reference|0.33|OSS_C_sample|ngs_te_mapper2|sr|1967	0	-
chrX	21739438	21739580	gypsy6|reference|NA|OSS_C_sample|ngs_te_mapper2|sr|1968	0	-
chrX	21739652	21739733	gypsy6|reference|NA|OSS_C_sample|ngs_te_mapper2|sr|1969	0	-
chrX	22383205	22383221	G6|non-reference|0.6|OSS_C_sample|ngs_te_mapper2|sr|1970	0	-
chrX	22433049	22433069	17.6|non-reference|0.87|OSS_C_sample|ngs_te_mapper2|sr|1971	0	-
chrX	22472849	22473486	S2|reference|NA|OSS_C_sample|ngs_te_mapper2|sr|1972	0	+
chrX	22521719	22521725	roo|non-reference|0.57|OSS_C_sample|ngs_te_mapper2|sr|1973	0	-
chrX	22547952	22547956	mdg3|non-reference|0.5|OSS_C_sample|ngs_te_mapper2|sr|1974	0	+
chrX	22702053	22705746	invader5|reference|NA|OSS_C_sample|ngs_te_mapper2|sr|1975	0	-
chrX	22758556	22758560	ZAM|non-reference|0.62|OSS_C_sample|ngs_te_mapper2|sr|1976	0	+
chrX	22839848	22839852	ZAM|non-reference|0.6|OSS_C_sample|ngs_te_mapper2|sr|1977	0	+
chrX	22847171	22847175	ZAM|non-reference|0.75|OSS_C_sample|ngs_te_mapper2|sr|1978	0	-
chrX	22852560	22852564	springer|non-reference|0.88|OSS_C_sample|ngs_te_mapper2|sr|1979	0	-
chrX	22855477	22855544	INE_1|reference|NA|OSS_C_sample|ngs_te_mapper2|sr|1980	0	-
chrX	22859762	22859766	ZAM|non-reference|0.64|OSS_C_sample|ngs_te_mapper2|sr|1981	0	-
chrX	22872350	22872354	springer|non-reference|0.82|OSS_C_sample|ngs_te_mapper2|sr|1982	0	+
chrX	22899569	22900248	Tc1|reference|NA|OSS_C_sample|ngs_te_mapper2|sr|1983	0	+
chrX	22916291	22916296	Transpac|non-reference|0.78|OSS_C_sample|ngs_te_mapper2|sr|1984	0	+
chrX	22971273	22971466	297|reference|NA|OSS_C_sample|ngs_te_mapper2|sr|1985	0	-
chrX	22971562	22971802	297|reference|NA|OSS_C_sample|ngs_te_mapper2|sr|1986	0	-
chrX	23005493	23005597	transib2|reference|NA|OSS_C_sample|ngs_te_mapper2|sr|1987	0	+
chrX	23005663	23006359	transib2|reference|NA|OSS_C_sample|ngs_te_mapper2|sr|1988	0	+
chrX	23016750	23018414	Tc1|reference|NA|OSS_C_sample|ngs_te_mapper2|sr|1989	0	+
chrX	23037018	23037781	pogo|reference|NA|OSS_C_sample|ngs_te_mapper2|sr|1990	0	-
chrX	23039513	23039706	Tc1|reference|NA|OSS_C_sample|ngs_te_mapper2|sr|1991	0	+
chrX	23177255	23182547	baggins|reference|NA|OSS_C_sample|ngs_te_mapper2|sr|1992	0	-
chrX	23331896	23332649	GATE|reference|NA|OSS_C_sample|ngs_te_mapper2|sr|1993	0	-
chrY	989869	989976	R1A1_element|reference|NA|OSS_C_sample|ngs_te_mapper2|sr|1994	0	-
chrY	990009	990434	R1A1_element|reference|NA|OSS_C_sample|ngs_te_mapper2|sr|1995	0	-
chrY	2355402	2356087	copia|reference|NA|OSS_C_sample|ngs_te_mapper2|sr|1996	0	-
```
