## Supplemental File 4 for "Transposable element profiles reveal cell line identity and loss of heterozygosity in *Drosophila* cell culture": OSS_E_sample_ngs_te_mapper2_nonredundant.bed

```
track name="OSS_E_sample_ngs_te_mapper2" description="OSS_E_sample_ngs_te_mapper2"
chr2L	64315	64936	X_element|reference|NA|OSS_E_sample|ngs_te_mapper2|sr|1	0	+
chr2L	72462	72466	gypsy|non-reference|0.5|OSS_E_sample|ngs_te_mapper2|sr|2	0	+
chr2L	127574	127578	gypsy|non-reference|0.47|OSS_E_sample|ngs_te_mapper2|sr|3	0	-
chr2L	176396	176512	I_element|reference|NA|OSS_E_sample|ngs_te_mapper2|sr|4	0	-
chr2L	512701	512706	mdg3|non-reference|0.5|OSS_E_sample|ngs_te_mapper2|sr|5	0	+
chr2L	839871	839875	gypsy|non-reference|0.4|OSS_E_sample|ngs_te_mapper2|sr|6	0	-
chr2L	841824	841828	gypsy|non-reference|0.6|OSS_E_sample|ngs_te_mapper2|sr|7	0	-
chr2L	961100	961107	F_element|non-reference|0.54|OSS_E_sample|ngs_te_mapper2|sr|8	0	-
chr2L	1121409	1121413	gypsy|non-reference|0.4|OSS_E_sample|ngs_te_mapper2|sr|9	0	+
chr2L	1197048	1197063	I_element|non-reference|0.36|OSS_E_sample|ngs_te_mapper2|sr|10	0	+
chr2L	1228753	1228762	roo|non-reference|0.42|OSS_E_sample|ngs_te_mapper2|sr|11	0	+
chr2L	1466329	1466333	gypsy|non-reference|0.6|OSS_E_sample|ngs_te_mapper2|sr|12	0	-
chr2L	1644061	1644065	mdg1|non-reference|0.5|OSS_E_sample|ngs_te_mapper2|sr|13	0	-
chr2L	1648688	1648692	gypsy|non-reference|0.67|OSS_E_sample|ngs_te_mapper2|sr|14	0	-
chr2L	1889464	1889465	diver|non-reference|0.55|OSS_E_sample|ngs_te_mapper2|sr|15	0	+
chr2L	1915748	1915752	gypsy|non-reference|0.27|OSS_E_sample|ngs_te_mapper2|sr|16	0	-
chr2L	2635686	2635691	copia|non-reference|0.43|OSS_E_sample|ngs_te_mapper2|sr|17	0	+
chr2L	2918127	2918133	297|non-reference|1.0|OSS_E_sample|ngs_te_mapper2|sr|18	0	-
chr2L	2933353	2935475	pogo|reference|NA|OSS_E_sample|ngs_te_mapper2|sr|19	0	-
chr2L	3073086	3078231	copia|reference|NA|OSS_E_sample|ngs_te_mapper2|sr|20	0	+
chr2L	3115143	3115147	gypsy|non-reference|0.7|OSS_E_sample|ngs_te_mapper2|sr|21	0	-
chr2L	3628469	3628474	roo|non-reference|0.5|OSS_E_sample|ngs_te_mapper2|sr|22	0	+
chr2L	3911538	3911542	springer|non-reference|0.5|OSS_E_sample|ngs_te_mapper2|sr|23	0	+
chr2L	3970245	3970249	springer|non-reference|0.48|OSS_E_sample|ngs_te_mapper2|sr|24	0	+
chr2L	4120411	4120415	gypsy|non-reference|0.5|OSS_E_sample|ngs_te_mapper2|sr|25	0	-
chr2L	4120629	4120633	gypsy|non-reference|0.71|OSS_E_sample|ngs_te_mapper2|sr|26	0	-
chr2L	4181132	4181137	Transpac|non-reference|0.29|OSS_E_sample|ngs_te_mapper2|sr|27	0	+
chr2L	4244737	4244743	copia|non-reference|0.45|OSS_E_sample|ngs_te_mapper2|sr|28	0	+
chr2L	4254507	4254511	gypsy|non-reference|0.39|OSS_E_sample|ngs_te_mapper2|sr|29	0	-
chr2L	4317566	4317570	gypsy|non-reference|0.32|OSS_E_sample|ngs_te_mapper2|sr|30	0	-
chr2L	4627242	4627246	gypsy|non-reference|0.41|OSS_E_sample|ngs_te_mapper2|sr|31	0	-
chr2L	4776575	4776581	roo|non-reference|0.33|OSS_E_sample|ngs_te_mapper2|sr|32	0	+
chr2L	4892931	4892937	I_element|non-reference|0.64|OSS_E_sample|ngs_te_mapper2|sr|33	0	+
chr2L	5064576	5064583	Max_element|non-reference|0.62|OSS_E_sample|ngs_te_mapper2|sr|34	0	-
chr2L	5113629	5113633	gypsy|non-reference|0.68|OSS_E_sample|ngs_te_mapper2|sr|35	0	-
chr2L	5219283	5219287	opus|non-reference|0.9|OSS_E_sample|ngs_te_mapper2|sr|36	0	+
chr2L	5258140	5258144	gypsy|non-reference|0.39|OSS_E_sample|ngs_te_mapper2|sr|37	0	+
chr2L	5294328	5294332	gypsy|non-reference|0.67|OSS_E_sample|ngs_te_mapper2|sr|38	0	-
chr2L	5422965	5422970	297|non-reference|1.0|OSS_E_sample|ngs_te_mapper2|sr|39	0	+
chr2L	5711924	5711928	412|non-reference|0.94|OSS_E_sample|ngs_te_mapper2|sr|40	0	-
chr2L	6067739	6067753	F_element|non-reference|1.0|OSS_E_sample|ngs_te_mapper2|sr|41	0	-
chr2L	6464889	6464894	297|non-reference|1.0|OSS_E_sample|ngs_te_mapper2|sr|42	0	+
chr2L	6781842	6781846	gypsy|non-reference|0.6|OSS_E_sample|ngs_te_mapper2|sr|43	0	-
chr2L	7459600	7459613	BS|non-reference|1.0|OSS_E_sample|ngs_te_mapper2|sr|44	0	+
chr2L	7489257	7489263	copia|non-reference|1.0|OSS_E_sample|ngs_te_mapper2|sr|45	0	-
chr2L	7541008	7541015	roo|non-reference|1.0|OSS_E_sample|ngs_te_mapper2|sr|46	0	+
chr2L	7722279	7722285	roo|non-reference|1.0|OSS_E_sample|ngs_te_mapper2|sr|47	0	-
chr2L	7840416	7840418	Bari1|non-reference|1.0|OSS_E_sample|ngs_te_mapper2|sr|48	0	+
chr2L	7959094	7960043	pogo|reference|NA|OSS_E_sample|ngs_te_mapper2|sr|49	0	+
chr2L	8584071	8584075	gypsy|non-reference|0.5|OSS_E_sample|ngs_te_mapper2|sr|50	0	+
chr2L	8615022	8615032	F_element|non-reference|0.54|OSS_E_sample|ngs_te_mapper2|sr|51	0	+
chr2L	8618982	8618986	springer|non-reference|0.67|OSS_E_sample|ngs_te_mapper2|sr|52	0	+
chr2L	8722843	8722847	gypsy|non-reference|0.76|OSS_E_sample|ngs_te_mapper2|sr|53	0	+
chr2L	8833239	8833243	rover|non-reference|0.47|OSS_E_sample|ngs_te_mapper2|sr|54	0	-
chr2L	8959951	8959953	Ivk|non-reference|1.0|OSS_E_sample|ngs_te_mapper2|sr|55	0	+
chr2L	9467038	9467043	roo|non-reference|1.0|OSS_E_sample|ngs_te_mapper2|sr|56	0	-
chr2L	9487240	9487252	jockey|non-reference|1.0|OSS_E_sample|ngs_te_mapper2|sr|57	0	+
chr2L	9502283	9502287	gypsy|non-reference|0.69|OSS_E_sample|ngs_te_mapper2|sr|58	0	-
chr2L	9606409	9606419	I_element|non-reference|1.0|OSS_E_sample|ngs_te_mapper2|sr|59	0	+
chr2L	9666776	9666786	jockey|non-reference|1.0|OSS_E_sample|ngs_te_mapper2|sr|60	0	-
chr2L	9739885	9739902	roo|non-reference|0.19|OSS_E_sample|ngs_te_mapper2|sr|61	0	-
chr2L	9930890	9930895	blood|non-reference|1.0|OSS_E_sample|ngs_te_mapper2|sr|62	0	+
chr2L	10138213	10143384	Rt1b|reference|NA|OSS_E_sample|ngs_te_mapper2|sr|63	0	-
chr2L	10588491	10588495	gypsy|non-reference|0.6|OSS_E_sample|ngs_te_mapper2|sr|64	0	-
chr2L	10808973	10808981	Max_element|non-reference|0.42|OSS_E_sample|ngs_te_mapper2|sr|65	0	-
chr2L	11064716	11064720	412|non-reference|0.67|OSS_E_sample|ngs_te_mapper2|sr|66	0	-
chr2L	11151499	11151503	opus|non-reference|0.93|OSS_E_sample|ngs_te_mapper2|sr|67	0	-
chr2L	11374156	11374160	gypsy|non-reference|0.32|OSS_E_sample|ngs_te_mapper2|sr|68	0	-
chr2L	11419861	11419875	I_element|non-reference|0.38|OSS_E_sample|ngs_te_mapper2|sr|69	0	+
chr2L	11530495	11530499	gypsy|non-reference|0.75|OSS_E_sample|ngs_te_mapper2|sr|70	0	+
chr2L	11591661	11591665	412|non-reference|0.5|OSS_E_sample|ngs_te_mapper2|sr|71	0	-
chr2L	11652791	11652795	gypsy|non-reference|0.46|OSS_E_sample|ngs_te_mapper2|sr|72	0	+
chr2L	11737179	11737183	gypsy5|non-reference|0.38|OSS_E_sample|ngs_te_mapper2|sr|73	0	-
chr2L	11820076	11820080	412|non-reference|0.5|OSS_E_sample|ngs_te_mapper2|sr|74	0	+
chr2L	11939946	11939951	roo|non-reference|0.6|OSS_E_sample|ngs_te_mapper2|sr|75	0	-
chr2L	12004472	12004481	1360|non-reference|1.0|OSS_E_sample|ngs_te_mapper2|sr|76	0	+
chr2L	12229874	12229879	hopper|non-reference|1.0|OSS_E_sample|ngs_te_mapper2|sr|77	0	+
chr2L	12370166	12370173	gypsy|non-reference|0.52|OSS_E_sample|ngs_te_mapper2|sr|78	0	-
chr2L	13036688	13036693	roo|non-reference|0.45|OSS_E_sample|ngs_te_mapper2|sr|79	0	+
chr2L	13242014	13244341	BS|reference|NA|OSS_E_sample|ngs_te_mapper2|sr|80	0	+
chr2L	13338617	13338623	297|non-reference|0.38|OSS_E_sample|ngs_te_mapper2|sr|81	0	+
chr2L	13362209	13362221	17.6|non-reference|0.62|OSS_E_sample|ngs_te_mapper2|sr|82	0	-
chr2L	13553847	13553852	roo|non-reference|0.36|OSS_E_sample|ngs_te_mapper2|sr|83	0	-
chr2L	13571441	13571445	gypsy|non-reference|0.44|OSS_E_sample|ngs_te_mapper2|sr|84	0	-
chr2L	13574205	13574211	297|non-reference|0.67|OSS_E_sample|ngs_te_mapper2|sr|85	0	+
chr2L	13624244	13624251	roo|non-reference|0.3|OSS_E_sample|ngs_te_mapper2|sr|86	0	-
chr2L	13642896	13642900	gypsy|non-reference|0.57|OSS_E_sample|ngs_te_mapper2|sr|87	0	+
chr2L	13732113	13732119	mdg3|non-reference|1.0|OSS_E_sample|ngs_te_mapper2|sr|88	0	+
chr2L	13819806	13819811	diver|non-reference|0.55|OSS_E_sample|ngs_te_mapper2|sr|89	0	+
chr2L	14009896	14009898	pogo|non-reference|0.38|OSS_E_sample|ngs_te_mapper2|sr|90	0	-
chr2L	14024004	14024008	Burdock|non-reference|0.5|OSS_E_sample|ngs_te_mapper2|sr|91	0	-
chr2L	14039478	14039491	I_element|non-reference|0.6|OSS_E_sample|ngs_te_mapper2|sr|92	0	+
chr2L	14403951	14403955	gypsy|non-reference|0.75|OSS_E_sample|ngs_te_mapper2|sr|93	0	-
chr2L	14437586	14437590	gypsy|non-reference|0.36|OSS_E_sample|ngs_te_mapper2|sr|94	0	+
chr2L	14463642	14463655	I_element|non-reference|0.71|OSS_E_sample|ngs_te_mapper2|sr|95	0	+
chr2L	14493838	14493842	gypsy|non-reference|1.0|OSS_E_sample|ngs_te_mapper2|sr|96	0	-
chr2L	14529415	14529420	gypsy|non-reference|0.44|OSS_E_sample|ngs_te_mapper2|sr|97	0	+
chr2L	14546646	14546650	gypsy|non-reference|0.31|OSS_E_sample|ngs_te_mapper2|sr|98	0	+
chr2L	14774633	14774637	Burdock|non-reference|0.6|OSS_E_sample|ngs_te_mapper2|sr|99	0	-
chr2L	14792532	14792536	opus|non-reference|0.73|OSS_E_sample|ngs_te_mapper2|sr|100	0	-
chr2L	14969703	14969708	rover|non-reference|1.0|OSS_E_sample|ngs_te_mapper2|sr|101	0	+
chr2L	15097126	15097140	flea|non-reference|0.77|OSS_E_sample|ngs_te_mapper2|sr|102	0	+
chr2L	15169001	15169006	Stalker2|non-reference|1.0|OSS_E_sample|ngs_te_mapper2|sr|103	0	-
chr2L	15335995	15335999	springer|non-reference|0.67|OSS_E_sample|ngs_te_mapper2|sr|104	0	+
chr2L	15538810	15538814	mdg1|non-reference|1.0|OSS_E_sample|ngs_te_mapper2|sr|105	0	-
chr2L	15743699	15743702	pogo|non-reference|1.0|OSS_E_sample|ngs_te_mapper2|sr|106	0	+
chr2L	15931013	15931017	HMS_Beagle|non-reference|0.53|OSS_E_sample|ngs_te_mapper2|sr|107	0	-
chr2L	16025455	16025463	1360|non-reference|0.67|OSS_E_sample|ngs_te_mapper2|sr|108	0	-
chr2L	16163405	16163493	BS3|reference|NA|OSS_E_sample|ngs_te_mapper2|sr|109	0	+
chr2L	16197254	16197261	flea|non-reference|0.54|OSS_E_sample|ngs_te_mapper2|sr|110	0	-
chr2L	16215821	16215826	roo|non-reference|0.29|OSS_E_sample|ngs_te_mapper2|sr|111	0	+
chr2L	16268620	16268627	copia|non-reference|0.33|OSS_E_sample|ngs_te_mapper2|sr|112	0	+
chr2L	16285463	16285467	gypsy|non-reference|0.36|OSS_E_sample|ngs_te_mapper2|sr|113	0	-
chr2L	16367289	16367295	3S18|non-reference|0.56|OSS_E_sample|ngs_te_mapper2|sr|114	0	+
chr2L	16379334	16379340	flea|non-reference|0.75|OSS_E_sample|ngs_te_mapper2|sr|115	0	-
chr2L	16493061	16493069	1360|non-reference|1.0|OSS_E_sample|ngs_te_mapper2|sr|116	0	-
chr2L	16586547	16586550	Bari1|non-reference|0.56|OSS_E_sample|ngs_te_mapper2|sr|117	0	+
chr2L	16727562	16727569	1360|non-reference|1.0|OSS_E_sample|ngs_te_mapper2|sr|118	0	-
chr2L	16777788	16777792	gypsy|non-reference|0.35|OSS_E_sample|ngs_te_mapper2|sr|119	0	-
chr2L	17027073	17027085	F_element|non-reference|1.0|OSS_E_sample|ngs_te_mapper2|sr|120	0	-
chr2L	17105272	17105273	412|non-reference|1.0|OSS_E_sample|ngs_te_mapper2|sr|121	0	-
chr2L	17432070	17432118	1360|reference|NA|OSS_E_sample|ngs_te_mapper2|sr|122	0	+
chr2L	17732914	17732918	gypsy|non-reference|0.9|OSS_E_sample|ngs_te_mapper2|sr|123	0	-
chr2L	17959494	17959519	opus|non-reference|1.0|OSS_E_sample|ngs_te_mapper2|sr|124	0	+
chr2L	18113588	18114199	Tc1|reference|NA|OSS_E_sample|ngs_te_mapper2|sr|125	0	+
chr2L	18135419	18135424	Quasimodo|non-reference|1.0|OSS_E_sample|ngs_te_mapper2|sr|126	0	-
chr2L	18231802	18231807	roo|non-reference|1.0|OSS_E_sample|ngs_te_mapper2|sr|127	0	+
chr2L	18267999	18268003	gypsy|non-reference|0.69|OSS_E_sample|ngs_te_mapper2|sr|128	0	+
chr2L	18339035	18339040	mdg3|non-reference|1.0|OSS_E_sample|ngs_te_mapper2|sr|129	0	+
chr2L	19090089	19090096	Stalker2|non-reference|1.0|OSS_E_sample|ngs_te_mapper2|sr|130	0	+
chr2L	19108890	19108894	gypsy|non-reference|0.5|OSS_E_sample|ngs_te_mapper2|sr|131	0	-
chr2L	19277046	19277060	I_element|non-reference|0.43|OSS_E_sample|ngs_te_mapper2|sr|132	0	+
chr2L	19476439	19476443	gypsy|non-reference|0.29|OSS_E_sample|ngs_te_mapper2|sr|133	0	-
chr2L	19609525	19609531	roo|non-reference|1.0|OSS_E_sample|ngs_te_mapper2|sr|134	0	+
chr2L	19635023	19635031	flea|non-reference|0.42|OSS_E_sample|ngs_te_mapper2|sr|135	0	+
chr2L	19641096	19641104	roo|non-reference|1.0|OSS_E_sample|ngs_te_mapper2|sr|136	0	+
chr2L	19737410	19740819	1360|reference|NA|OSS_E_sample|ngs_te_mapper2|sr|137	0	+
chr2L	19806630	19806636	copia|non-reference|1.0|OSS_E_sample|ngs_te_mapper2|sr|138	0	+
chr2L	19908128	19908133	roo|non-reference|1.0|OSS_E_sample|ngs_te_mapper2|sr|139	0	-
chr2L	20286914	20286919	F_element|non-reference|1.0|OSS_E_sample|ngs_te_mapper2|sr|140	0	+
chr2L	20463542	20463547	3S18|non-reference|1.0|OSS_E_sample|ngs_te_mapper2|sr|141	0	+
chr2L	20629510	20629515	412|non-reference|1.0|OSS_E_sample|ngs_te_mapper2|sr|142	0	+
chr2L	20668844	20668849	roo|non-reference|1.0|OSS_E_sample|ngs_te_mapper2|sr|143	0	+
chr2L	20801118	20801123	gypsy|non-reference|0.82|OSS_E_sample|ngs_te_mapper2|sr|144	0	+
chr2L	20808368	20808372	gypsy|non-reference|1.0|OSS_E_sample|ngs_te_mapper2|sr|145	0	+
chr2L	20835862	20836522	Quasimodo|reference|NA|OSS_E_sample|ngs_te_mapper2|sr|146	0	-
chr2L	20837611	20837624	gypsy|non-reference|0.44|OSS_E_sample|ngs_te_mapper2|sr|147	0	-
chr2L	20961934	20961938	gypsy|non-reference|0.8|OSS_E_sample|ngs_te_mapper2|sr|148	0	-
chr2L	21057618	21057624	roo|non-reference|1.0|OSS_E_sample|ngs_te_mapper2|sr|149	0	+
chr2L	21089202	21089208	flea|non-reference|1.0|OSS_E_sample|ngs_te_mapper2|sr|150	0	-
chr2L	21105915	21105919	G2|non-reference|1.0|OSS_E_sample|ngs_te_mapper2|sr|151	0	+
chr2L	21109333	21109337	gypsy|non-reference|0.64|OSS_E_sample|ngs_te_mapper2|sr|152	0	-
chr2L	21150941	21151404	1360|reference|NA|OSS_E_sample|ngs_te_mapper2|sr|153	0	-
chr2L	21395768	21396586	S2|reference|NA|OSS_E_sample|ngs_te_mapper2|sr|154	0	-
chr2L	21557182	21557187	mdg1|non-reference|1.0|OSS_E_sample|ngs_te_mapper2|sr|155	0	+
chr2L	21570724	21570875	1360|reference|NA|OSS_E_sample|ngs_te_mapper2|sr|156	0	+
chr2L	21572532	21573028	1360|reference|NA|OSS_E_sample|ngs_te_mapper2|sr|157	0	-
chr2L	21591340	21591724	BS3|reference|NA|OSS_E_sample|ngs_te_mapper2|sr|158	0	-
chr2L	21591757	21592591	BS3|reference|NA|OSS_E_sample|ngs_te_mapper2|sr|159	0	-
chr2L	21652722	21652726	gypsy|non-reference|1.0|OSS_E_sample|ngs_te_mapper2|sr|160	0	-
chr2L	21673476	21675112	HB|reference|NA|OSS_E_sample|ngs_te_mapper2|sr|161	0	-
chr2L	21702522	21702528	roo|non-reference|1.0|OSS_E_sample|ngs_te_mapper2|sr|162	0	-
chr2L	21804332	21804336	roo|non-reference|1.0|OSS_E_sample|ngs_te_mapper2|sr|163	0	+
chr2L	21929989	21930195	Xanthias|reference|NA|OSS_E_sample|ngs_te_mapper2|sr|164	0	+
chr2L	22080737	22080742	Transpac|non-reference|1.0|OSS_E_sample|ngs_te_mapper2|sr|165	0	+
chr2L	22094435	22094441	flea|non-reference|1.0|OSS_E_sample|ngs_te_mapper2|sr|166	0	+
chr2L	22133545	22133845	S_element|reference|NA|OSS_E_sample|ngs_te_mapper2|sr|167	0	+
chr2L	22200552	22200623	FB|reference|NA|OSS_E_sample|ngs_te_mapper2|sr|168	0	-
chr2L	22216160	22216547	diver2|reference|NA|OSS_E_sample|ngs_te_mapper2|sr|169	0	-
chr2L	22224743	22225070	G5|reference|NA|OSS_E_sample|ngs_te_mapper2|sr|170	0	+
chr2L	22289008	22290100	gypsy4|reference|NA|OSS_E_sample|ngs_te_mapper2|sr|171	0	-
chr2L	22315672	22318155	frogger|reference|NA|OSS_E_sample|ngs_te_mapper2|sr|172	0	+
chr2L	22391995	22392131	baggins|reference|NA|OSS_E_sample|ngs_te_mapper2|sr|173	0	-
chr2L	22554061	22557656	Doc2_element|reference|NA|OSS_E_sample|ngs_te_mapper2|sr|174	0	+
chr2L	22629825	22630240	1360|reference|NA|OSS_E_sample|ngs_te_mapper2|sr|175	0	-
chr2L	22998847	22999057	Cr1a|reference|NA|OSS_E_sample|ngs_te_mapper2|sr|176	0	+
chr2L	23049152	23049683	McClintock|reference|NA|OSS_E_sample|ngs_te_mapper2|sr|177	0	+
chr2L	23075717	23075824	invader4|reference|NA|OSS_E_sample|ngs_te_mapper2|sr|178	0	-
chr2L	23173019	23173025	flea|non-reference|0.53|OSS_E_sample|ngs_te_mapper2|sr|179	0	+
chr2L	23179185	23179571	diver2|reference|NA|OSS_E_sample|ngs_te_mapper2|sr|180	0	-
chr2L	23369614	23369620	Idefix|non-reference|0.38|OSS_E_sample|ngs_te_mapper2|sr|181	0	-
chr2L	23380949	23381780	Idefix|reference|NA|OSS_E_sample|ngs_te_mapper2|sr|182	0	-
chr2L	23429326	23431784	Porto1|reference|NA|OSS_E_sample|ngs_te_mapper2|sr|183	0	-
chr2R	552810	553383	1360|reference|NA|OSS_E_sample|ngs_te_mapper2|sr|184	0	+
chr2R	885645	890929	I_element|reference|NA|OSS_E_sample|ngs_te_mapper2|sr|185	0	-
chr2R	897177	899041	gypsy2|reference|NA|OSS_E_sample|ngs_te_mapper2|sr|186	0	+
chr2R	899084	899166	gypsy2|reference|NA|OSS_E_sample|ngs_te_mapper2|sr|187	0	+
chr2R	899287	899350	1360|reference|NA|OSS_E_sample|ngs_te_mapper2|sr|188	0	-
chr2R	899403	900422	1360|reference|NA|OSS_E_sample|ngs_te_mapper2|sr|189	0	-
chr2R	991080	991856	I_element|reference|NA|OSS_E_sample|ngs_te_mapper2|sr|190	0	+
chr2R	1004673	1005285	Stalker|reference|NA|OSS_E_sample|ngs_te_mapper2|sr|191	0	-
chr2R	1005334	1005788	Stalker|reference|NA|OSS_E_sample|ngs_te_mapper2|sr|192	0	-
chr2R	1010635	1012165	Fw2|reference|NA|OSS_E_sample|ngs_te_mapper2|sr|193	0	+
chr2R	1233005	1233182	gypsy8|reference|NA|OSS_E_sample|ngs_te_mapper2|sr|194	0	+
chr2R	1246833	1247132	baggins|reference|NA|OSS_E_sample|ngs_te_mapper2|sr|195	0	+
chr2R	1248326	1252684	gypsy4|reference|NA|OSS_E_sample|ngs_te_mapper2|sr|196	0	+
chr2R	1510485	1511076	1360|reference|NA|OSS_E_sample|ngs_te_mapper2|sr|197	0	-
chr2R	1516662	1521332	1731|reference|NA|OSS_E_sample|ngs_te_mapper2|sr|198	0	-
chr2R	1653230	1653626	jockey2|reference|NA|OSS_E_sample|ngs_te_mapper2|sr|199	0	-
chr2R	1756567	1756573	Transpac|non-reference|1.0|OSS_E_sample|ngs_te_mapper2|sr|200	0	+
chr2R	1757255	1757259	HMS_Beagle|non-reference|1.0|OSS_E_sample|ngs_te_mapper2|sr|201	0	+
chr2R	1772451	1772457	roo|non-reference|1.0|OSS_E_sample|ngs_te_mapper2|sr|202	0	+
chr2R	1776201	1776552	rooA|reference|NA|OSS_E_sample|ngs_te_mapper2|sr|203	0	-
chr2R	1858488	1858734	baggins|reference|NA|OSS_E_sample|ngs_te_mapper2|sr|204	0	+
chr2R	1879582	1879586	ZAM|non-reference|1.0|OSS_E_sample|ngs_te_mapper2|sr|205	0	-
chr2R	1986986	1987965	Idefix|reference|NA|OSS_E_sample|ngs_te_mapper2|sr|206	0	+
chr2R	2017234	2017384	rooA|reference|NA|OSS_E_sample|ngs_te_mapper2|sr|207	0	-
chr2R	2082543	2083234	Doc3_element|reference|NA|OSS_E_sample|ngs_te_mapper2|sr|208	0	-
chr2R	2110562	2111605	17.6|reference|NA|OSS_E_sample|ngs_te_mapper2|sr|209	0	+
chr2R	2144015	2144021	297|non-reference|1.0|OSS_E_sample|ngs_te_mapper2|sr|210	0	+
chr2R	2178345	2178807	diver|reference|NA|OSS_E_sample|ngs_te_mapper2|sr|211	0	+
chr2R	2305009	2305119	invader3|reference|NA|OSS_E_sample|ngs_te_mapper2|sr|212	0	+
chr2R	2440552	2444765	Juan|reference|NA|OSS_E_sample|ngs_te_mapper2|sr|213	0	-
chr2R	2518705	2519376	transib3|reference|NA|OSS_E_sample|ngs_te_mapper2|sr|214	0	+
chr2R	2526581	2526966	roo|reference|NA|OSS_E_sample|ngs_te_mapper2|sr|215	0	-
chr2R	2552386	2552390	blood|non-reference|1.0|OSS_E_sample|ngs_te_mapper2|sr|216	0	-
chr2R	2674694	2674730	mariner2|reference|NA|OSS_E_sample|ngs_te_mapper2|sr|217	0	+
chr2R	2674717	2674799	mariner2|reference|NA|OSS_E_sample|ngs_te_mapper2|sr|218	0	+
chr2R	2678309	2678498	mariner2|reference|NA|OSS_E_sample|ngs_te_mapper2|sr|219	0	-
chr2R	2874136	2874707	297|reference|NA|OSS_E_sample|ngs_te_mapper2|sr|220	0	+
chr2R	2961174	2961471	S2|reference|NA|OSS_E_sample|ngs_te_mapper2|sr|221	0	+
chr2R	2977582	2977910	1731|reference|NA|OSS_E_sample|ngs_te_mapper2|sr|222	0	-
chr2R	2979844	2980254	1360|reference|NA|OSS_E_sample|ngs_te_mapper2|sr|223	0	+
chr2R	2994175	2994255	1360|reference|NA|OSS_E_sample|ngs_te_mapper2|sr|224	0	+
chr2R	3117294	3117363	jockey2|reference|NA|OSS_E_sample|ngs_te_mapper2|sr|225	0	+
chr2R	3120115	3120301	1360|reference|NA|OSS_E_sample|ngs_te_mapper2|sr|226	0	-
chr2R	3159809	3160505	gypsy10|reference|NA|OSS_E_sample|ngs_te_mapper2|sr|227	0	-
chr2R	3171822	3172231	1360|reference|NA|OSS_E_sample|ngs_te_mapper2|sr|228	0	+
chr2R	3288945	3289524	Idefix|reference|NA|OSS_E_sample|ngs_te_mapper2|sr|229	0	+
chr2R	3459948	3460923	baggins|reference|NA|OSS_E_sample|ngs_te_mapper2|sr|230	0	-
chr2R	3464512	3464560	INE_1|reference|NA|OSS_E_sample|ngs_te_mapper2|sr|231	0	-
chr2R	3658705	3663817	invader2|reference|NA|OSS_E_sample|ngs_te_mapper2|sr|232	0	+
chr2R	3785620	3785624	opus|non-reference|1.0|OSS_E_sample|ngs_te_mapper2|sr|233	0	-
chr2R	3824049	3824666	Max_element|reference|NA|OSS_E_sample|ngs_te_mapper2|sr|234	0	+
chr2R	3898735	3899216	1360|reference|NA|OSS_E_sample|ngs_te_mapper2|sr|235	0	-
chr2R	3903341	3904121	S2|reference|NA|OSS_E_sample|ngs_te_mapper2|sr|236	0	+
chr2R	3919704	3920183	1360|reference|NA|OSS_E_sample|ngs_te_mapper2|sr|237	0	-
chr2R	3931952	3932268	mariner2|reference|NA|OSS_E_sample|ngs_te_mapper2|sr|238	0	+
chr2R	3940113	3940605	1360|reference|NA|OSS_E_sample|ngs_te_mapper2|sr|239	0	+
chr2R	3941520	3941856	1360|reference|NA|OSS_E_sample|ngs_te_mapper2|sr|240	0	+
chr2R	4169810	4170224	1360|reference|NA|OSS_E_sample|ngs_te_mapper2|sr|241	0	+
chr2R	4193368	4193593	1360|reference|NA|OSS_E_sample|ngs_te_mapper2|sr|242	0	+
chr2R	4194448	4194800	gypsy7|reference|NA|OSS_E_sample|ngs_te_mapper2|sr|243	0	-
chr2R	4194899	4197907	gypsy7|reference|NA|OSS_E_sample|ngs_te_mapper2|sr|244	0	-
chr2R	4261572	4261632	ZAM|reference|NA|OSS_E_sample|ngs_te_mapper2|sr|245	0	-
chr2R	4410978	4411303	297|reference|NA|OSS_E_sample|ngs_te_mapper2|sr|246	0	+
chr2R	4521811	4521920	1360|reference|NA|OSS_E_sample|ngs_te_mapper2|sr|247	0	+
chr2R	4655678	4655855	gypsy8|reference|NA|OSS_E_sample|ngs_te_mapper2|sr|248	0	-
chr2R	4715652	4715775	Tc3|reference|NA|OSS_E_sample|ngs_te_mapper2|sr|249	0	+
chr2R	4736013	4736278	rooA|reference|NA|OSS_E_sample|ngs_te_mapper2|sr|250	0	+
chr2R	4747501	4747568	INE_1|reference|NA|OSS_E_sample|ngs_te_mapper2|sr|251	0	-
chr2R	4821701	4822097	Tom1|reference|NA|OSS_E_sample|ngs_te_mapper2|sr|252	0	+
chr2R	4870764	4871253	R1A1_element|reference|NA|OSS_E_sample|ngs_te_mapper2|sr|253	0	-
chr2R	4881252	4885982	X_element|reference|NA|OSS_E_sample|ngs_te_mapper2|sr|254	0	+
chr2R	4887367	4887372	flea|non-reference|1.0|OSS_E_sample|ngs_te_mapper2|sr|255	0	-
chr2R	4923354	4923588	aurora_element|reference|NA|OSS_E_sample|ngs_te_mapper2|sr|256	0	-
chr2R	5036789	5036858	invader2|reference|NA|OSS_E_sample|ngs_te_mapper2|sr|257	0	-
chr2R	5107003	5108157	Doc3_element|reference|NA|OSS_E_sample|ngs_te_mapper2|sr|258	0	-
chr2R	5283684	5284144	Cr1a|reference|NA|OSS_E_sample|ngs_te_mapper2|sr|259	0	+
chr2R	5330408	5330769	rooA|reference|NA|OSS_E_sample|ngs_te_mapper2|sr|260	0	-
chr2R	5401721	5402308	1360|reference|NA|OSS_E_sample|ngs_te_mapper2|sr|261	0	+
chr2R	5453070	5453132	INE_1|reference|NA|OSS_E_sample|ngs_te_mapper2|sr|262	0	+
chr2R	5521171	5521448	HB|reference|NA|OSS_E_sample|ngs_te_mapper2|sr|263	0	+
chr2R	5537699	5538418	G4|reference|NA|OSS_E_sample|ngs_te_mapper2|sr|264	0	-
chr2R	5543244	5547271	invader1|reference|NA|OSS_E_sample|ngs_te_mapper2|sr|265	0	+
chr2R	5636548	5637027	1360|reference|NA|OSS_E_sample|ngs_te_mapper2|sr|266	0	+
chr2R	5665927	5665976	INE_1|reference|NA|OSS_E_sample|ngs_te_mapper2|sr|267	0	+
chr2R	5779797	5779847	INE_1|reference|NA|OSS_E_sample|ngs_te_mapper2|sr|268	0	+
chr2R	5793508	5793579	INE_1|reference|NA|OSS_E_sample|ngs_te_mapper2|sr|269	0	-
chr2R	5955417	5955421	mdg1|non-reference|1.0|OSS_E_sample|ngs_te_mapper2|sr|270	0	-
chr2R	6109933	6109937	gypsy|non-reference|0.55|OSS_E_sample|ngs_te_mapper2|sr|271	0	+
chr2R	6119570	6119574	gypsy|non-reference|0.62|OSS_E_sample|ngs_te_mapper2|sr|272	0	-
chr2R	6180753	6180759	flea|non-reference|1.0|OSS_E_sample|ngs_te_mapper2|sr|273	0	-
chr2R	6204801	6204805	gypsy|non-reference|0.32|OSS_E_sample|ngs_te_mapper2|sr|274	0	-
chr2R	6205425	6205429	gypsy|non-reference|0.48|OSS_E_sample|ngs_te_mapper2|sr|275	0	+
chr2R	6224976	6224980	gypsy|non-reference|0.5|OSS_E_sample|ngs_te_mapper2|sr|276	0	+
chr2R	6450919	6455958	Rt1a|reference|NA|OSS_E_sample|ngs_te_mapper2|sr|277	0	+
chr2R	6488633	6488733	1360|reference|NA|OSS_E_sample|ngs_te_mapper2|sr|278	0	+
chr2R	6622199	6622615	invader1|reference|NA|OSS_E_sample|ngs_te_mapper2|sr|279	0	+
chr2R	6713906	6713910	springer|non-reference|0.75|OSS_E_sample|ngs_te_mapper2|sr|280	0	+
chr2R	6746206	6746215	diver|non-reference|1.0|OSS_E_sample|ngs_te_mapper2|sr|281	0	+
chr2R	6779812	6779819	17.6|non-reference|1.0|OSS_E_sample|ngs_te_mapper2|sr|282	0	-
chr2R	6818041	6818046	blood|non-reference|1.0|OSS_E_sample|ngs_te_mapper2|sr|283	0	+
chr2R	6833047	6833055	1360|non-reference|1.0|OSS_E_sample|ngs_te_mapper2|sr|284	0	-
chr2R	6849487	6849491	blood|non-reference|1.0|OSS_E_sample|ngs_te_mapper2|sr|285	0	-
chr2R	6892485	6892489	HMS_Beagle2|non-reference|1.0|OSS_E_sample|ngs_te_mapper2|sr|286	0	-
chr2R	7046803	7047039	INE_1|reference|NA|OSS_E_sample|ngs_te_mapper2|sr|287	0	+
chr2R	7168078	7168082	gypsy|non-reference|0.33|OSS_E_sample|ngs_te_mapper2|sr|288	0	+
chr2R	7255844	7255846	Bari1|non-reference|1.0|OSS_E_sample|ngs_te_mapper2|sr|289	0	+
chr2R	7394147	7394583	mariner2|reference|NA|OSS_E_sample|ngs_te_mapper2|sr|290	0	+
chr2R	7927635	7927639	gypsy|non-reference|1.0|OSS_E_sample|ngs_te_mapper2|sr|291	0	+
chr2R	8200147	8200151	gypsy|non-reference|1.0|OSS_E_sample|ngs_te_mapper2|sr|292	0	+
chr2R	8282004	8282010	roo|non-reference|1.0|OSS_E_sample|ngs_te_mapper2|sr|293	0	-
chr2R	8304272	8304276	ZAM|non-reference|1.0|OSS_E_sample|ngs_te_mapper2|sr|294	0	+
chr2R	8528144	8528148	gypsy|non-reference|0.17|OSS_E_sample|ngs_te_mapper2|sr|295	0	+
chr2R	9237979	9237984	copia|non-reference|1.0|OSS_E_sample|ngs_te_mapper2|sr|296	0	+
chr2R	9342639	9342652	Rt1b|non-reference|1.0|OSS_E_sample|ngs_te_mapper2|sr|297	0	+
chr2R	9644942	9644945	gypsy|non-reference|1.0|OSS_E_sample|ngs_te_mapper2|sr|298	0	+
chr2R	9698809	9698811	I_element|non-reference|1.0|OSS_E_sample|ngs_te_mapper2|sr|299	0	+
chr2R	9836445	9836497	roo|reference|NA|OSS_E_sample|ngs_te_mapper2|sr|300	0	-
chr2R	10059643	10059647	gypsy|non-reference|1.0|OSS_E_sample|ngs_te_mapper2|sr|301	0	+
chr2R	10605221	10605231	Doc|non-reference|1.0|OSS_E_sample|ngs_te_mapper2|sr|302	0	-
chr2R	10948082	10949127	17.6|reference|NA|OSS_E_sample|ngs_te_mapper2|sr|303	0	+
chr2R	12317898	12319449	Tc1_2|reference|NA|OSS_E_sample|ngs_te_mapper2|sr|304	0	+
chr2R	12529877	12529883	roo|non-reference|1.0|OSS_E_sample|ngs_te_mapper2|sr|305	0	+
chr2R	12730828	12730832	gypsy|non-reference|0.31|OSS_E_sample|ngs_te_mapper2|sr|306	0	+
chr2R	12817169	12817174	297|non-reference|1.0|OSS_E_sample|ngs_te_mapper2|sr|307	0	+
chr2R	12895435	12895440	rover|non-reference|1.0|OSS_E_sample|ngs_te_mapper2|sr|308	0	-
chr2R	13283443	13283449	roo|non-reference|1.0|OSS_E_sample|ngs_te_mapper2|sr|309	0	-
chr2R	13353552	13353557	roo|non-reference|1.0|OSS_E_sample|ngs_te_mapper2|sr|310	0	-
chr2R	13367319	13367331	BS|non-reference|1.0|OSS_E_sample|ngs_te_mapper2|sr|311	0	+
chr2R	13615452	13615456	gtwin|non-reference|1.0|OSS_E_sample|ngs_te_mapper2|sr|312	0	-
chr2R	13628491	13628500	Rt1b|non-reference|1.0|OSS_E_sample|ngs_te_mapper2|sr|313	0	-
chr2R	13661430	13661436	3S18|non-reference|1.0|OSS_E_sample|ngs_te_mapper2|sr|314	0	-
chr2R	13977963	13977967	gypsy|non-reference|1.0|OSS_E_sample|ngs_te_mapper2|sr|315	0	-
chr2R	14000632	14000636	gypsy|non-reference|0.33|OSS_E_sample|ngs_te_mapper2|sr|316	0	-
chr2R	14305791	14305799	roo|non-reference|1.0|OSS_E_sample|ngs_te_mapper2|sr|317	0	+
chr2R	14367604	14367619	Doc|non-reference|1.0|OSS_E_sample|ngs_te_mapper2|sr|318	0	-
chr2R	14486656	14486660	gypsy|non-reference|1.0|OSS_E_sample|ngs_te_mapper2|sr|319	0	-
chr2R	14880204	14880208	Stalker2|non-reference|0.81|OSS_E_sample|ngs_te_mapper2|sr|320	0	-
chr2R	15174837	15174842	mdg1|non-reference|1.0|OSS_E_sample|ngs_te_mapper2|sr|321	0	-
chr2R	15424152	15424156	Transpac|non-reference|1.0|OSS_E_sample|ngs_te_mapper2|sr|322	0	+
chr2R	15528598	15528602	gypsy|non-reference|0.96|OSS_E_sample|ngs_te_mapper2|sr|323	0	-
chr2R	15745397	15745401	gypsy|non-reference|1.0|OSS_E_sample|ngs_te_mapper2|sr|324	0	+
chr2R	15832772	15832776	Transpac|non-reference|1.0|OSS_E_sample|ngs_te_mapper2|sr|325	0	+
chr2R	15915473	15915479	copia|non-reference|1.0|OSS_E_sample|ngs_te_mapper2|sr|326	0	+
chr2R	15951002	15951006	HMS_Beagle|non-reference|1.0|OSS_E_sample|ngs_te_mapper2|sr|327	0	+
chr2R	15957739	15957744	gypsy|non-reference|0.55|OSS_E_sample|ngs_te_mapper2|sr|328	0	+
chr2R	16725479	16725483	gypsy|non-reference|1.0|OSS_E_sample|ngs_te_mapper2|sr|329	0	-
chr2R	17176430	17182541	diver|reference|NA|OSS_E_sample|ngs_te_mapper2|sr|330	0	-
chr2R	17236563	17241709	copia|reference|NA|OSS_E_sample|ngs_te_mapper2|sr|331	0	+
chr2R	17277265	17277615	jockey|reference|NA|OSS_E_sample|ngs_te_mapper2|sr|332	0	+
chr2R	17376786	17376792	flea|non-reference|0.95|OSS_E_sample|ngs_te_mapper2|sr|333	0	-
chr2R	17485977	17490671	F_element|reference|NA|OSS_E_sample|ngs_te_mapper2|sr|334	0	+
chr2R	17558872	17558877	copia|non-reference|1.0|OSS_E_sample|ngs_te_mapper2|sr|335	0	-
chr2R	18858290	18860019	Bari1|reference|NA|OSS_E_sample|ngs_te_mapper2|sr|336	0	-
chr2R	18917203	18917207	Transpac|non-reference|1.0|OSS_E_sample|ngs_te_mapper2|sr|337	0	-
chr2R	19056001	19056006	roo|non-reference|1.0|OSS_E_sample|ngs_te_mapper2|sr|338	0	+
chr2R	19158547	19158552	297|non-reference|1.0|OSS_E_sample|ngs_te_mapper2|sr|339	0	-
chr2R	19181169	19181173	gypsy|non-reference|1.0|OSS_E_sample|ngs_te_mapper2|sr|340	0	-
chr2R	19221425	19221438	I_element|non-reference|1.0|OSS_E_sample|ngs_te_mapper2|sr|341	0	-
chr2R	19624846	19624850	gypsy|non-reference|0.36|OSS_E_sample|ngs_te_mapper2|sr|342	0	-
chr2R	19648116	19648121	roo|non-reference|1.0|OSS_E_sample|ngs_te_mapper2|sr|343	0	+
chr2R	20408114	20408122	F_element|non-reference|1.0|OSS_E_sample|ngs_te_mapper2|sr|344	0	+
chr2R	20413128	20413133	diver|non-reference|1.0|OSS_E_sample|ngs_te_mapper2|sr|345	0	+
chr2R	20436755	20436761	17.6|non-reference|1.0|OSS_E_sample|ngs_te_mapper2|sr|346	0	-
chr2R	20441088	20441092	Tabor|non-reference|1.0|OSS_E_sample|ngs_te_mapper2|sr|347	0	-
chr2R	20457014	20457018	gypsy|non-reference|0.38|OSS_E_sample|ngs_te_mapper2|sr|348	0	-
chr2R	20474190	20474191	copia|non-reference|0.91|OSS_E_sample|ngs_te_mapper2|sr|349	0	-
chr2R	21037580	21037583	gypsy|non-reference|1.0|OSS_E_sample|ngs_te_mapper2|sr|350	0	+
chr2R	21182315	21182319	gypsy|non-reference|0.8|OSS_E_sample|ngs_te_mapper2|sr|351	0	+
chr2R	21203737	21203743	flea|non-reference|1.0|OSS_E_sample|ngs_te_mapper2|sr|352	0	-
chr2R	21472118	21472122	gypsy|non-reference|0.33|OSS_E_sample|ngs_te_mapper2|sr|353	0	+
chr2R	21549500	21549504	gypsy|non-reference|0.71|OSS_E_sample|ngs_te_mapper2|sr|354	0	+
chr2R	21732807	21732818	I_element|non-reference|1.0|OSS_E_sample|ngs_te_mapper2|sr|355	0	+
chr2R	21755470	21755475	copia|non-reference|1.0|OSS_E_sample|ngs_te_mapper2|sr|356	0	-
chr2R	21931876	21931881	Transpac|non-reference|0.91|OSS_E_sample|ngs_te_mapper2|sr|357	0	+
chr2R	21998591	21998600	F_element|non-reference|1.0|OSS_E_sample|ngs_te_mapper2|sr|358	0	+
chr2R	22180303	22180304	gypsy|non-reference|1.0|OSS_E_sample|ngs_te_mapper2|sr|359	0	-
chr2R	22661266	22661270	Transpac|non-reference|1.0|OSS_E_sample|ngs_te_mapper2|sr|360	0	-
chr2R	23433363	23433372	roo|non-reference|1.0|OSS_E_sample|ngs_te_mapper2|sr|361	0	+
chr2R	23877782	23878196	297|reference|NA|OSS_E_sample|ngs_te_mapper2|sr|362	0	+
chr2R	24548561	24548565	gypsy|non-reference|0.36|OSS_E_sample|ngs_te_mapper2|sr|363	0	+
chr2R	24851655	24851659	opus|non-reference|1.0|OSS_E_sample|ngs_te_mapper2|sr|364	0	+
chr2R	24902804	24902808	gypsy|non-reference|0.43|OSS_E_sample|ngs_te_mapper2|sr|365	0	-
chr2R	25051678	25051854	G5A|reference|NA|OSS_E_sample|ngs_te_mapper2|sr|366	0	-
chr3L	319676	319680	gypsy|non-reference|0.33|OSS_E_sample|ngs_te_mapper2|sr|367	0	+
chr3L	346442	346446	Burdock|non-reference|0.8|OSS_E_sample|ngs_te_mapper2|sr|368	0	-
chr3L	485585	485594	roo|non-reference|0.58|OSS_E_sample|ngs_te_mapper2|sr|369	0	-
chr3L	641656	641660	gypsy|non-reference|0.56|OSS_E_sample|ngs_te_mapper2|sr|370	0	-
chr3L	1091291	1091295	gypsy|non-reference|0.46|OSS_E_sample|ngs_te_mapper2|sr|371	0	-
chr3L	1094845	1094852	copia|non-reference|0.57|OSS_E_sample|ngs_te_mapper2|sr|372	0	-
chr3L	1135429	1135433	gypsy|non-reference|0.62|OSS_E_sample|ngs_te_mapper2|sr|373	0	-
chr3L	1145983	1145984	gypsy|non-reference|0.4|OSS_E_sample|ngs_te_mapper2|sr|374	0	+
chr3L	1401361	1401372	F_element|non-reference|1.0|OSS_E_sample|ngs_te_mapper2|sr|375	0	-
chr3L	1440379	1440383	gypsy|non-reference|0.29|OSS_E_sample|ngs_te_mapper2|sr|376	0	+
chr3L	1547021	1547025	blood|non-reference|0.48|OSS_E_sample|ngs_te_mapper2|sr|377	0	+
chr3L	2023242	2023246	gypsy|non-reference|0.53|OSS_E_sample|ngs_te_mapper2|sr|378	0	-
chr3L	2035285	2035297	Juan|non-reference|0.29|OSS_E_sample|ngs_te_mapper2|sr|379	0	-
chr3L	2186182	2186186	gypsy|non-reference|0.47|OSS_E_sample|ngs_te_mapper2|sr|380	0	+
chr3L	2225290	2225296	roo|non-reference|0.53|OSS_E_sample|ngs_te_mapper2|sr|381	0	-
chr3L	2474135	2474143	roo|non-reference|0.55|OSS_E_sample|ngs_te_mapper2|sr|382	0	+
chr3L	3051801	3051882	pogo|reference|NA|OSS_E_sample|ngs_te_mapper2|sr|383	0	+
chr3L	3240559	3240564	diver|non-reference|1.0|OSS_E_sample|ngs_te_mapper2|sr|384	0	-
chr3L	3248147	3248151	gypsy|non-reference|0.56|OSS_E_sample|ngs_te_mapper2|sr|385	0	-
chr3L	3353132	3353138	roo|non-reference|0.4|OSS_E_sample|ngs_te_mapper2|sr|386	0	-
chr3L	3393745	3393749	gypsy|non-reference|0.25|OSS_E_sample|ngs_te_mapper2|sr|387	0	+
chr3L	3625944	3625950	F_element|non-reference|0.75|OSS_E_sample|ngs_te_mapper2|sr|388	0	-
chr3L	3739120	3739126	297|non-reference|1.0|OSS_E_sample|ngs_te_mapper2|sr|389	0	+
chr3L	3963833	3963835	gypsy|non-reference|0.42|OSS_E_sample|ngs_te_mapper2|sr|390	0	-
chr3L	4127503	4127516	jockey|non-reference|1.0|OSS_E_sample|ngs_te_mapper2|sr|391	0	-
chr3L	4154296	4154300	opus|non-reference|1.0|OSS_E_sample|ngs_te_mapper2|sr|392	0	+
chr3L	4410970	4410976	Quasimodo|non-reference|0.75|OSS_E_sample|ngs_te_mapper2|sr|393	0	-
chr3L	4464740	4464744	opus|non-reference|0.43|OSS_E_sample|ngs_te_mapper2|sr|394	0	+
chr3L	4730696	4730705	hobo|non-reference|0.5|OSS_E_sample|ngs_te_mapper2|sr|395	0	+
chr3L	4773731	4774361	Rt1a|reference|NA|OSS_E_sample|ngs_te_mapper2|sr|396	0	-
chr3L	4958244	4958248	gypsy|non-reference|0.5|OSS_E_sample|ngs_te_mapper2|sr|397	0	+
chr3L	4959120	4959124	gypsy|non-reference|0.62|OSS_E_sample|ngs_te_mapper2|sr|398	0	-
chr3L	5009634	5009640	297|non-reference|0.5|OSS_E_sample|ngs_te_mapper2|sr|399	0	-
chr3L	5043631	5043636	roo|non-reference|0.8|OSS_E_sample|ngs_te_mapper2|sr|400	0	+
chr3L	5223094	5223100	copia|non-reference|0.6|OSS_E_sample|ngs_te_mapper2|sr|401	0	-
chr3L	5349022	5349026	gypsy|non-reference|0.33|OSS_E_sample|ngs_te_mapper2|sr|402	0	+
chr3L	5396923	5396927	gypsy|non-reference|0.45|OSS_E_sample|ngs_te_mapper2|sr|403	0	+
chr3L	5438788	5438793	hopper|non-reference|0.4|OSS_E_sample|ngs_te_mapper2|sr|404	0	+
chr3L	5514171	5514191	I_element|non-reference|0.71|OSS_E_sample|ngs_te_mapper2|sr|405	0	+
chr3L	5683988	5684002	Rt1b|non-reference|0.57|OSS_E_sample|ngs_te_mapper2|sr|406	0	-
chr3L	5762812	5762813	Tabor|non-reference|0.62|OSS_E_sample|ngs_te_mapper2|sr|407	0	+
chr3L	5887367	5887376	flea|non-reference|0.91|OSS_E_sample|ngs_te_mapper2|sr|408	0	+
chr3L	6203912	6203916	opus|non-reference|1.0|OSS_E_sample|ngs_te_mapper2|sr|409	0	-
chr3L	7188425	7188432	hobo|non-reference|1.0|OSS_E_sample|ngs_te_mapper2|sr|410	0	-
chr3L	7319773	7319779	297|non-reference|0.75|OSS_E_sample|ngs_te_mapper2|sr|411	0	+
chr3L	7437882	7437886	gypsy|non-reference|0.5|OSS_E_sample|ngs_te_mapper2|sr|412	0	-
chr3L	7521974	7521979	hopper|non-reference|0.5|OSS_E_sample|ngs_te_mapper2|sr|413	0	-
chr3L	7574357	7574368	297|non-reference|1.0|OSS_E_sample|ngs_te_mapper2|sr|414	0	+
chr3L	7595566	7595570	gypsy|non-reference|0.4|OSS_E_sample|ngs_te_mapper2|sr|415	0	+
chr3L	7633371	7633375	gypsy|non-reference|0.5|OSS_E_sample|ngs_te_mapper2|sr|416	0	+
chr3L	7648179	7648187	1360|non-reference|0.75|OSS_E_sample|ngs_te_mapper2|sr|417	0	+
chr3L	7859289	7859293	gypsy|non-reference|0.46|OSS_E_sample|ngs_te_mapper2|sr|418	0	+
chr3L	8302547	8302551	gypsy|non-reference|0.57|OSS_E_sample|ngs_te_mapper2|sr|419	0	+
chr3L	8397199	8397371	Tc1_2|reference|NA|OSS_E_sample|ngs_te_mapper2|sr|420	0	+
chr3L	8555342	8555348	gypsy|non-reference|0.53|OSS_E_sample|ngs_te_mapper2|sr|421	0	-
chr3L	8676968	8676973	copia|non-reference|0.4|OSS_E_sample|ngs_te_mapper2|sr|422	0	+
chr3L	8689051	8689055	gypsy|non-reference|0.39|OSS_E_sample|ngs_te_mapper2|sr|423	0	-
chr3L	8843609	8843613	opus|non-reference|0.43|OSS_E_sample|ngs_te_mapper2|sr|424	0	+
chr3L	9060870	9060878	gypsy|non-reference|0.47|OSS_E_sample|ngs_te_mapper2|sr|425	0	+
chr3L	9233963	9233968	Stalker2|non-reference|0.6|OSS_E_sample|ngs_te_mapper2|sr|426	0	-
chr3L	9421116	9421123	copia|non-reference|0.58|OSS_E_sample|ngs_te_mapper2|sr|427	0	+
chr3L	9686347	9686348	Quasimodo|non-reference|1.0|OSS_E_sample|ngs_te_mapper2|sr|428	0	+
chr3L	9689563	9689567	mdg3|non-reference|0.53|OSS_E_sample|ngs_te_mapper2|sr|429	0	-
chr3L	9830009	9830013	gypsy|non-reference|0.67|OSS_E_sample|ngs_te_mapper2|sr|430	0	+
chr3L	10224538	10224541	pogo|non-reference|1.0|OSS_E_sample|ngs_te_mapper2|sr|431	0	-
chr3L	10391093	10391098	roo|non-reference|0.64|OSS_E_sample|ngs_te_mapper2|sr|432	0	-
chr3L	10398398	10398408	flea|non-reference|0.54|OSS_E_sample|ngs_te_mapper2|sr|433	0	-
chr3L	10453635	10453641	roo|non-reference|0.67|OSS_E_sample|ngs_te_mapper2|sr|434	0	-
chr3L	10530103	10530107	gypsy|non-reference|0.47|OSS_E_sample|ngs_te_mapper2|sr|435	0	-
chr3L	10759772	10759776	gypsy|non-reference|0.5|OSS_E_sample|ngs_te_mapper2|sr|436	0	+
chr3L	10893964	10893969	412|non-reference|0.6|OSS_E_sample|ngs_te_mapper2|sr|437	0	+
chr3L	10914627	10914634	412|non-reference|0.62|OSS_E_sample|ngs_te_mapper2|sr|438	0	+
chr3L	11215760	11215768	P_element|non-reference|0.86|OSS_E_sample|ngs_te_mapper2|sr|439	0	+
chr3L	11277537	11278450	Rt1a|reference|NA|OSS_E_sample|ngs_te_mapper2|sr|440	0	-
chr3L	11477507	11477532	Tabor|non-reference|0.2|OSS_E_sample|ngs_te_mapper2|sr|441	0	-
chr3L	11521343	11521355	17.6|non-reference|0.74|OSS_E_sample|ngs_te_mapper2|sr|442	0	-
chr3L	11536888	11536897	hobo|non-reference|0.59|OSS_E_sample|ngs_te_mapper2|sr|443	0	-
chr3L	11589260	11589266	Transpac|non-reference|0.69|OSS_E_sample|ngs_te_mapper2|sr|444	0	-
chr3L	11865098	11865846	pogo|reference|NA|OSS_E_sample|ngs_te_mapper2|sr|445	0	-
chr3L	11985959	11985963	Tabor|non-reference|0.56|OSS_E_sample|ngs_te_mapper2|sr|446	0	-
chr3L	12017394	12017395	gypsy|non-reference|0.58|OSS_E_sample|ngs_te_mapper2|sr|447	0	+
chr3L	12075708	12075710	pogo|non-reference|0.23|OSS_E_sample|ngs_te_mapper2|sr|448	0	+
chr3L	12187396	12187402	rover|non-reference|0.6|OSS_E_sample|ngs_te_mapper2|sr|449	0	+
chr3L	12231229	12231234	roo|non-reference|0.33|OSS_E_sample|ngs_te_mapper2|sr|450	0	+
chr3L	12649088	12649093	roo|non-reference|0.37|OSS_E_sample|ngs_te_mapper2|sr|451	0	+
chr3L	12701990	12701995	gypsy|non-reference|0.6|OSS_E_sample|ngs_te_mapper2|sr|452	0	+
chr3L	12725169	12725173	gypsy|non-reference|0.71|OSS_E_sample|ngs_te_mapper2|sr|453	0	+
chr3L	12863734	12863741	Transpac|non-reference|0.35|OSS_E_sample|ngs_te_mapper2|sr|454	0	+
chr3L	12947048	12947053	297|non-reference|0.25|OSS_E_sample|ngs_te_mapper2|sr|455	0	-
chr3L	12965466	12965475	hobo|non-reference|0.5|OSS_E_sample|ngs_te_mapper2|sr|456	0	-
chr3L	13022268	13022272	gtwin|non-reference|0.33|OSS_E_sample|ngs_te_mapper2|sr|457	0	-
chr3L	13321594	13321598	gypsy|non-reference|0.75|OSS_E_sample|ngs_te_mapper2|sr|458	0	+
chr3L	13581913	13581920	hobo|non-reference|0.53|OSS_E_sample|ngs_te_mapper2|sr|459	0	+
chr3L	13616948	13616956	hobo|non-reference|0.83|OSS_E_sample|ngs_te_mapper2|sr|460	0	-
chr3L	13654245	13654254	hobo|non-reference|0.58|OSS_E_sample|ngs_te_mapper2|sr|461	0	+
chr3L	13688780	13688784	Stalker4|non-reference|0.64|OSS_E_sample|ngs_te_mapper2|sr|462	0	+
chr3L	13731399	13731403	Burdock|non-reference|0.44|OSS_E_sample|ngs_te_mapper2|sr|463	0	+
chr3L	13757796	13757803	roo|non-reference|0.68|OSS_E_sample|ngs_te_mapper2|sr|464	0	+
chr3L	14338822	14338826	gypsy|non-reference|0.4|OSS_E_sample|ngs_te_mapper2|sr|465	0	+
chr3L	14363005	14363009	gypsy|non-reference|0.75|OSS_E_sample|ngs_te_mapper2|sr|466	0	+
chr3L	14518459	14518467	roo|non-reference|1.0|OSS_E_sample|ngs_te_mapper2|sr|467	0	-
chr3L	14641107	14641112	roo|non-reference|0.21|OSS_E_sample|ngs_te_mapper2|sr|468	0	-
chr3L	14721231	14723021	Rt1b|reference|NA|OSS_E_sample|ngs_te_mapper2|sr|469	0	+
chr3L	14724670	14724677	mdg3|non-reference|1.0|OSS_E_sample|ngs_te_mapper2|sr|470	0	-
chr3L	14759810	14759814	gypsy|non-reference|1.0|OSS_E_sample|ngs_te_mapper2|sr|471	0	-
chr3L	14819525	14819527	pogo|non-reference|1.0|OSS_E_sample|ngs_te_mapper2|sr|472	0	+
chr3L	14882825	14882834	hobo|non-reference|1.0|OSS_E_sample|ngs_te_mapper2|sr|473	0	-
chr3L	15056355	15056430	BS|reference|NA|OSS_E_sample|ngs_te_mapper2|sr|474	0	+
chr3L	15226537	15226542	Transpac|non-reference|1.0|OSS_E_sample|ngs_te_mapper2|sr|475	0	-
chr3L	15270118	15270122	gypsy|non-reference|0.73|OSS_E_sample|ngs_te_mapper2|sr|476	0	-
chr3L	15328322	15328326	HMS_Beagle2|non-reference|0.71|OSS_E_sample|ngs_te_mapper2|sr|477	0	-
chr3L	15501835	15501836	1360|non-reference|0.75|OSS_E_sample|ngs_te_mapper2|sr|478	0	-
chr3L	15632918	15632922	springer|non-reference|0.11|OSS_E_sample|ngs_te_mapper2|sr|479	0	+
chr3L	15642228	15642242	jockey|non-reference|0.6|OSS_E_sample|ngs_te_mapper2|sr|480	0	-
chr3L	16245761	16245768	roo|non-reference|0.67|OSS_E_sample|ngs_te_mapper2|sr|481	0	-
chr3L	16262854	16262858	Transpac|non-reference|0.3|OSS_E_sample|ngs_te_mapper2|sr|482	0	+
chr3L	16435695	16435699	gypsy|non-reference|0.36|OSS_E_sample|ngs_te_mapper2|sr|483	0	+
chr3L	16561520	16561526	roo|non-reference|0.8|OSS_E_sample|ngs_te_mapper2|sr|484	0	+
chr3L	16576993	16577221	TART_A|reference|NA|OSS_E_sample|ngs_te_mapper2|sr|485	0	-
chr3L	16577524	16577693	TART_A|reference|NA|OSS_E_sample|ngs_te_mapper2|sr|486	0	-
chr3L	16613983	16613986	Bari1|non-reference|0.31|OSS_E_sample|ngs_te_mapper2|sr|487	0	+
chr3L	16644999	16645004	roo|non-reference|0.62|OSS_E_sample|ngs_te_mapper2|sr|488	0	+
chr3L	16656878	16656882	gypsy|non-reference|0.75|OSS_E_sample|ngs_te_mapper2|sr|489	0	+
chr3L	16699260	16699264	gypsy|non-reference|0.55|OSS_E_sample|ngs_te_mapper2|sr|490	0	+
chr3L	16725558	16725562	opus|non-reference|0.67|OSS_E_sample|ngs_te_mapper2|sr|491	0	+
chr3L	16816144	16816148	gypsy|non-reference|0.47|OSS_E_sample|ngs_te_mapper2|sr|492	0	+
chr3L	16823474	16823479	roo|non-reference|0.53|OSS_E_sample|ngs_te_mapper2|sr|493	0	+
chr3L	16874067	16874071	gypsy|non-reference|0.23|OSS_E_sample|ngs_te_mapper2|sr|494	0	-
chr3L	16919799	16919811	R1A1_element|non-reference|0.64|OSS_E_sample|ngs_te_mapper2|sr|495	0	+
chr3L	17172782	17172786	roo|non-reference|0.5|OSS_E_sample|ngs_te_mapper2|sr|496	0	-
chr3L	17178295	17178300	3S18|non-reference|0.67|OSS_E_sample|ngs_te_mapper2|sr|497	0	+
chr3L	17207682	17207688	297|non-reference|0.6|OSS_E_sample|ngs_te_mapper2|sr|498	0	-
chr3L	17297722	17297727	roo|non-reference|0.28|OSS_E_sample|ngs_te_mapper2|sr|499	0	-
chr3L	17352438	17352442	412|non-reference|0.57|OSS_E_sample|ngs_te_mapper2|sr|500	0	-
chr3L	17444061	17444065	opus|non-reference|0.69|OSS_E_sample|ngs_te_mapper2|sr|501	0	-
chr3L	17502571	17502575	gypsy|non-reference|0.67|OSS_E_sample|ngs_te_mapper2|sr|502	0	+
chr3L	17768178	17768185	Quasimodo|non-reference|0.85|OSS_E_sample|ngs_te_mapper2|sr|503	0	+
chr3L	17923857	17923868	I_element|non-reference|0.21|OSS_E_sample|ngs_te_mapper2|sr|504	0	+
chr3L	18196029	18196033	gypsy|non-reference|0.35|OSS_E_sample|ngs_te_mapper2|sr|505	0	+
chr3L	18510468	18510475	roo|non-reference|0.52|OSS_E_sample|ngs_te_mapper2|sr|506	0	-
chr3L	18555984	18555987	opus|non-reference|0.67|OSS_E_sample|ngs_te_mapper2|sr|507	0	+
chr3L	18590702	18591383	Cr1a|reference|NA|OSS_E_sample|ngs_te_mapper2|sr|508	0	-
chr3L	18704481	18704495	Rt1b|non-reference|0.7|OSS_E_sample|ngs_te_mapper2|sr|509	0	-
chr3L	18846186	18846192	17.6|non-reference|0.56|OSS_E_sample|ngs_te_mapper2|sr|510	0	+
chr3L	19112901	19112906	blood|non-reference|0.67|OSS_E_sample|ngs_te_mapper2|sr|511	0	+
chr3L	19163430	19163434	gypsy|non-reference|0.41|OSS_E_sample|ngs_te_mapper2|sr|512	0	+
chr3L	19192285	19192289	gypsy|non-reference|0.73|OSS_E_sample|ngs_te_mapper2|sr|513	0	-
chr3L	19198896	19198900	gypsy|non-reference|0.57|OSS_E_sample|ngs_te_mapper2|sr|514	0	-
chr3L	19298815	19298819	gypsy|non-reference|0.29|OSS_E_sample|ngs_te_mapper2|sr|515	0	-
chr3L	19339392	19339396	Tc1|non-reference|0.75|OSS_E_sample|ngs_te_mapper2|sr|516	0	-
chr3L	19437280	19437285	hopper|non-reference|0.43|OSS_E_sample|ngs_te_mapper2|sr|517	0	+
chr3L	19456061	19456066	roo|non-reference|0.32|OSS_E_sample|ngs_te_mapper2|sr|518	0	+
chr3L	19575728	19575729	gypsy|non-reference|0.63|OSS_E_sample|ngs_te_mapper2|sr|519	0	+
chr3L	19649351	19649356	297|non-reference|0.56|OSS_E_sample|ngs_te_mapper2|sr|520	0	-
chr3L	19951238	19951249	Ivk|non-reference|0.62|OSS_E_sample|ngs_te_mapper2|sr|521	0	+
chr3L	20187380	20187384	gypsy|non-reference|0.47|OSS_E_sample|ngs_te_mapper2|sr|522	0	-
chr3L	20272888	20272893	roo|non-reference|0.47|OSS_E_sample|ngs_te_mapper2|sr|523	0	+
chr3L	20324749	20324753	gypsy|non-reference|0.7|OSS_E_sample|ngs_te_mapper2|sr|524	0	-
chr3L	20332285	20334412	17.6|reference|NA|OSS_E_sample|ngs_te_mapper2|sr|525	0	-
chr3L	20334481	20334790	17.6|reference|NA|OSS_E_sample|ngs_te_mapper2|sr|526	0	-
chr3L	20361738	20361740	pogo|non-reference|0.47|OSS_E_sample|ngs_te_mapper2|sr|527	0	-
chr3L	20454512	20454520	1360|non-reference|0.8|OSS_E_sample|ngs_te_mapper2|sr|528	0	-
chr3L	20726408	20726409	F_element|non-reference|0.5|OSS_E_sample|ngs_te_mapper2|sr|529	0	-
chr3L	20895296	20895582	invader3|reference|NA|OSS_E_sample|ngs_te_mapper2|sr|530	0	+
chr3L	21058179	21058183	Burdock|non-reference|0.33|OSS_E_sample|ngs_te_mapper2|sr|531	0	+
chr3L	21070286	21070292	roo|non-reference|0.36|OSS_E_sample|ngs_te_mapper2|sr|532	0	-
chr3L	21441651	21442119	Tc1|reference|NA|OSS_E_sample|ngs_te_mapper2|sr|533	0	-
chr3L	21473069	21473073	gypsy|non-reference|0.48|OSS_E_sample|ngs_te_mapper2|sr|534	0	+
chr3L	21636490	21636494	HMS_Beagle2|non-reference|1.0|OSS_E_sample|ngs_te_mapper2|sr|535	0	+
chr3L	21876405	21876409	opus|non-reference|1.0|OSS_E_sample|ngs_te_mapper2|sr|536	0	+
chr3L	21881186	21881457	invader2|reference|NA|OSS_E_sample|ngs_te_mapper2|sr|537	0	-
chr3L	21970938	21970944	Transpac|non-reference|0.5|OSS_E_sample|ngs_te_mapper2|sr|538	0	-
chr3L	22006789	22006793	gypsy|non-reference|0.65|OSS_E_sample|ngs_te_mapper2|sr|539	0	-
chr3L	22036219	22036223	gypsy|non-reference|0.55|OSS_E_sample|ngs_te_mapper2|sr|540	0	+
chr3L	22099730	22105858	3S18|reference|NA|OSS_E_sample|ngs_te_mapper2|sr|541	0	+
chr3L	22143745	22143749	gypsy|non-reference|0.5|OSS_E_sample|ngs_te_mapper2|sr|542	0	-
chr3L	22213966	22213977	BS|non-reference|0.43|OSS_E_sample|ngs_te_mapper2|sr|543	0	-
chr3L	22218493	22218499	roo|non-reference|0.56|OSS_E_sample|ngs_te_mapper2|sr|544	0	+
chr3L	22339509	22339516	jockey|non-reference|0.4|OSS_E_sample|ngs_te_mapper2|sr|545	0	+
chr3L	22349305	22349313	1360|non-reference|0.67|OSS_E_sample|ngs_te_mapper2|sr|546	0	+
chr3L	22555824	22563237	blood|reference|NA|OSS_E_sample|ngs_te_mapper2|sr|547	0	+
chr3L	22617244	22624639	blood|reference|NA|OSS_E_sample|ngs_te_mapper2|sr|548	0	-
chr3L	22641244	22641856	G4|reference|NA|OSS_E_sample|ngs_te_mapper2|sr|549	0	-
chr3L	22824016	22824020	gypsy|non-reference|0.61|OSS_E_sample|ngs_te_mapper2|sr|550	0	+
chr3L	22910718	22910722	gypsy|non-reference|0.41|OSS_E_sample|ngs_te_mapper2|sr|551	0	-
chr3L	23023243	23023339	INE_1|reference|NA|OSS_E_sample|ngs_te_mapper2|sr|552	0	+
chr3L	23039221	23039688	G5A|reference|NA|OSS_E_sample|ngs_te_mapper2|sr|553	0	+
chr3L	23050531	23052358	Cr1a|reference|NA|OSS_E_sample|ngs_te_mapper2|sr|554	0	+
chr3L	23052402	23052770	Cr1a|reference|NA|OSS_E_sample|ngs_te_mapper2|sr|555	0	+
chr3L	23052769	23053179	Cr1a|reference|NA|OSS_E_sample|ngs_te_mapper2|sr|556	0	+
chr3L	23053238	23053301	Cr1a|reference|NA|OSS_E_sample|ngs_te_mapper2|sr|557	0	+
chr3L	23062981	23063035	transib3|reference|NA|OSS_E_sample|ngs_te_mapper2|sr|558	0	-
chr3L	23070952	23071387	mariner2|reference|NA|OSS_E_sample|ngs_te_mapper2|sr|559	0	+
chr3L	23112593	23117891	R1A1_element|reference|NA|OSS_E_sample|ngs_te_mapper2|sr|560	0	+
chr3L	23122755	23122961	rooA|reference|NA|OSS_E_sample|ngs_te_mapper2|sr|561	0	-
chr3L	23142132	23142547	1360|reference|NA|OSS_E_sample|ngs_te_mapper2|sr|562	0	+
chr3L	23181253	23181667	1360|reference|NA|OSS_E_sample|ngs_te_mapper2|sr|563	0	+
chr3L	23211398	23212647	Helena|reference|NA|OSS_E_sample|ngs_te_mapper2|sr|564	0	-
chr3L	23233882	23234943	S2|reference|NA|OSS_E_sample|ngs_te_mapper2|sr|565	0	-
chr3L	23235635	23235971	HMS_Beagle2|reference|NA|OSS_E_sample|ngs_te_mapper2|sr|566	0	-
chr3L	23241915	23242473	1360|reference|NA|OSS_E_sample|ngs_te_mapper2|sr|567	0	+
chr3L	23242624	23243038	1360|reference|NA|OSS_E_sample|ngs_te_mapper2|sr|568	0	+
chr3L	23250688	23250693	gypsy|non-reference|0.44|OSS_E_sample|ngs_te_mapper2|sr|569	0	-
chr3L	23394539	23394593	INE_1|reference|NA|OSS_E_sample|ngs_te_mapper2|sr|570	0	+
chr3L	23397949	23398233	Stalker4|reference|NA|OSS_E_sample|ngs_te_mapper2|sr|571	0	+
chr3L	23453529	23453912	rooA|reference|NA|OSS_E_sample|ngs_te_mapper2|sr|572	0	-
chr3L	23464848	23465555	Rt1a|reference|NA|OSS_E_sample|ngs_te_mapper2|sr|573	0	-
chr3L	23494845	23495259	1360|reference|NA|OSS_E_sample|ngs_te_mapper2|sr|574	0	-
chr3L	23582982	23583068	S_element|reference|NA|OSS_E_sample|ngs_te_mapper2|sr|575	0	-
chr3L	23597343	23597495	invader4|reference|NA|OSS_E_sample|ngs_te_mapper2|sr|576	0	-
chr3L	23597532	23598090	invader4|reference|NA|OSS_E_sample|ngs_te_mapper2|sr|577	0	-
chr3L	23599894	23600309	roo|reference|NA|OSS_E_sample|ngs_te_mapper2|sr|578	0	+
chr3L	23650386	23650952	1360|reference|NA|OSS_E_sample|ngs_te_mapper2|sr|579	0	+
chr3L	23655492	23655916	roo|reference|NA|OSS_E_sample|ngs_te_mapper2|sr|580	0	+
chr3L	23771708	23771779	INE_1|reference|NA|OSS_E_sample|ngs_te_mapper2|sr|581	0	-
chr3L	23908568	23909035	I_element|reference|NA|OSS_E_sample|ngs_te_mapper2|sr|582	0	+
chr3L	23977397	23978716	Rt1a|reference|NA|OSS_E_sample|ngs_te_mapper2|sr|583	0	+
chr3L	24055672	24055857	aurora_element|reference|NA|OSS_E_sample|ngs_te_mapper2|sr|584	0	-
chr3L	24055854	24055906	aurora_element|reference|NA|OSS_E_sample|ngs_te_mapper2|sr|585	0	-
chr3L	24055985	24056147	aurora_element|reference|NA|OSS_E_sample|ngs_te_mapper2|sr|586	0	-
chr3L	24147262	24148646	hopper|reference|NA|OSS_E_sample|ngs_te_mapper2|sr|587	0	+
chr3L	24186464	24186597	G4|reference|NA|OSS_E_sample|ngs_te_mapper2|sr|588	0	+
chr3L	24280511	24281093	1360|reference|NA|OSS_E_sample|ngs_te_mapper2|sr|589	0	+
chr3L	24312991	24313153	gypsy2|reference|NA|OSS_E_sample|ngs_te_mapper2|sr|590	0	+
chr3L	24352163	24352460	rooA|reference|NA|OSS_E_sample|ngs_te_mapper2|sr|591	0	+
chr3L	24531505	24531508	pogo|non-reference|0.6|OSS_E_sample|ngs_te_mapper2|sr|592	0	-
chr3L	24708441	24708835	baggins|reference|NA|OSS_E_sample|ngs_te_mapper2|sr|593	0	+
chr3L	24781005	24781297	Max_element|reference|NA|OSS_E_sample|ngs_te_mapper2|sr|594	0	-
chr3L	24781348	24782305	Max_element|reference|NA|OSS_E_sample|ngs_te_mapper2|sr|595	0	-
chr3L	24797264	24797331	INE_1|reference|NA|OSS_E_sample|ngs_te_mapper2|sr|596	0	+
chr3L	24861757	24862145	diver2|reference|NA|OSS_E_sample|ngs_te_mapper2|sr|597	0	-
chr3L	24938239	24938556	Helena|reference|NA|OSS_E_sample|ngs_te_mapper2|sr|598	0	-
chr3L	24952770	24952943	transib2|reference|NA|OSS_E_sample|ngs_te_mapper2|sr|599	0	+
chr3L	25077843	25078375	1360|reference|NA|OSS_E_sample|ngs_te_mapper2|sr|600	0	-
chr3L	25118902	25118976	Cr1a|reference|NA|OSS_E_sample|ngs_te_mapper2|sr|601	0	+
chr3L	25175779	25176126	invader4|reference|NA|OSS_E_sample|ngs_te_mapper2|sr|602	0	+
chr3L	25264491	25267417	Cr1a|reference|NA|OSS_E_sample|ngs_te_mapper2|sr|603	0	+
chr3L	25271313	25271544	1360|reference|NA|OSS_E_sample|ngs_te_mapper2|sr|604	0	-
chr3L	25338059	25340161	Cr1a|reference|NA|OSS_E_sample|ngs_te_mapper2|sr|605	0	+
chr3L	25456572	25457042	1360|reference|NA|OSS_E_sample|ngs_te_mapper2|sr|606	0	+
chr3L	25628566	25633260	F_element|reference|NA|OSS_E_sample|ngs_te_mapper2|sr|607	0	+
chr3L	25803770	25804306	1360|reference|NA|OSS_E_sample|ngs_te_mapper2|sr|608	0	-
chr3L	25804336	25805017	1360|reference|NA|OSS_E_sample|ngs_te_mapper2|sr|609	0	-
chr3L	25826006	25826605	baggins|reference|NA|OSS_E_sample|ngs_te_mapper2|sr|610	0	+
chr3L	25848987	25849114	1360|reference|NA|OSS_E_sample|ngs_te_mapper2|sr|611	0	-
chr3L	25849243	25849373	1360|reference|NA|OSS_E_sample|ngs_te_mapper2|sr|612	0	-
chr3L	25952712	25952769	G3|reference|NA|OSS_E_sample|ngs_te_mapper2|sr|613	0	-
chr3L	26289077	26289137	ZAM|reference|NA|OSS_E_sample|ngs_te_mapper2|sr|614	0	+
chr3L	26311570	26315557	mdg3|reference|NA|OSS_E_sample|ngs_te_mapper2|sr|615	0	-
chr3L	26468279	26470664	invader6|reference|NA|OSS_E_sample|ngs_te_mapper2|sr|616	0	-
chr3L	26471540	26471702	S2|reference|NA|OSS_E_sample|ngs_te_mapper2|sr|617	0	+
chr3L	26671149	26671509	gypsy7|reference|NA|OSS_E_sample|ngs_te_mapper2|sr|618	0	-
chr3L	26699588	26699798	aurora_element|reference|NA|OSS_E_sample|ngs_te_mapper2|sr|619	0	-
chr3L	26710225	26710307	INE_1|reference|NA|OSS_E_sample|ngs_te_mapper2|sr|620	0	+
chr3L	26711365	26712211	Tc1_2|reference|NA|OSS_E_sample|ngs_te_mapper2|sr|621	0	+
chr3L	27094827	27095010	gypsy8|reference|NA|OSS_E_sample|ngs_te_mapper2|sr|622	0	-
chr3L	27095056	27095119	gypsy8|reference|NA|OSS_E_sample|ngs_te_mapper2|sr|623	0	-
chr3L	27327395	27327695	hopper|reference|NA|OSS_E_sample|ngs_te_mapper2|sr|624	0	+
chr3L	27350551	27350791	gypsy10|reference|NA|OSS_E_sample|ngs_te_mapper2|sr|625	0	-
chr3L	27389909	27390321	1360|reference|NA|OSS_E_sample|ngs_te_mapper2|sr|626	0	+
chr3L	27393063	27395473	invader4|reference|NA|OSS_E_sample|ngs_te_mapper2|sr|627	0	-
chr3L	27415272	27415277	transib2|non-reference|0.27|OSS_E_sample|ngs_te_mapper2|sr|628	0	-
chr3L	27727695	27728737	G_element|reference|NA|OSS_E_sample|ngs_te_mapper2|sr|629	0	-
chr3L	28011274	28011465	jockey2|reference|NA|OSS_E_sample|ngs_te_mapper2|sr|630	0	+
chr3R	443542	443622	297|reference|NA|OSS_E_sample|ngs_te_mapper2|sr|631	0	-
chr3R	832815	833038	S2|reference|NA|OSS_E_sample|ngs_te_mapper2|sr|632	0	-
chr3R	978073	978186	gypsy2|reference|NA|OSS_E_sample|ngs_te_mapper2|sr|633	0	-
chr3R	978230	979562	gypsy2|reference|NA|OSS_E_sample|ngs_te_mapper2|sr|634	0	-
chr3R	1024793	1024857	Bari2|reference|NA|OSS_E_sample|ngs_te_mapper2|sr|635	0	+
chr3R	1193750	1194457	Cr1a|reference|NA|OSS_E_sample|ngs_te_mapper2|sr|636	0	-
chr3R	1289136	1289760	diver2|reference|NA|OSS_E_sample|ngs_te_mapper2|sr|637	0	-
chr3R	1428822	1431068	G5|reference|NA|OSS_E_sample|ngs_te_mapper2|sr|638	0	-
chr3R	1444182	1444368	1360|reference|NA|OSS_E_sample|ngs_te_mapper2|sr|639	0	-
chr3R	1444456	1444648	1360|reference|NA|OSS_E_sample|ngs_te_mapper2|sr|640	0	-
chr3R	1916075	1916457	1360|reference|NA|OSS_E_sample|ngs_te_mapper2|sr|641	0	+
chr3R	1940395	1940456	baggins|reference|NA|OSS_E_sample|ngs_te_mapper2|sr|642	0	+
chr3R	1941864	1943868	Rt1b|reference|NA|OSS_E_sample|ngs_te_mapper2|sr|643	0	+
chr3R	2162430	2163484	gypsy11|reference|NA|OSS_E_sample|ngs_te_mapper2|sr|644	0	+
chr3R	2179984	2185385	invader3|reference|NA|OSS_E_sample|ngs_te_mapper2|sr|645	0	-
chr3R	2308680	2309094	1360|reference|NA|OSS_E_sample|ngs_te_mapper2|sr|646	0	-
chr3R	2392713	2393023	diver2|reference|NA|OSS_E_sample|ngs_te_mapper2|sr|647	0	+
chr3R	2393116	2394351	diver2|reference|NA|OSS_E_sample|ngs_te_mapper2|sr|648	0	+
chr3R	2423705	2423795	Ivk|reference|NA|OSS_E_sample|ngs_te_mapper2|sr|649	0	+
chr3R	2474661	2474718	S2|reference|NA|OSS_E_sample|ngs_te_mapper2|sr|650	0	+
chr3R	2474716	2476281	S2|reference|NA|OSS_E_sample|ngs_te_mapper2|sr|651	0	+
chr3R	2671420	2671592	Cr1a|reference|NA|OSS_E_sample|ngs_te_mapper2|sr|652	0	-
chr3R	2671638	2671732	Cr1a|reference|NA|OSS_E_sample|ngs_te_mapper2|sr|653	0	-
chr3R	2679255	2681659	gypsy12|reference|NA|OSS_E_sample|ngs_te_mapper2|sr|654	0	+
chr3R	2824452	2831449	297|reference|NA|OSS_E_sample|ngs_te_mapper2|sr|655	0	-
chr3R	2944025	2944442	1360|reference|NA|OSS_E_sample|ngs_te_mapper2|sr|656	0	+
chr3R	3020119	3022454	Rt1b|reference|NA|OSS_E_sample|ngs_te_mapper2|sr|657	0	+
chr3R	3059190	3059306	Tc3|reference|NA|OSS_E_sample|ngs_te_mapper2|sr|658	0	-
chr3R	3194173	3194233	Idefix|reference|NA|OSS_E_sample|ngs_te_mapper2|sr|659	0	+
chr3R	3217015	3217143	Cr1a|reference|NA|OSS_E_sample|ngs_te_mapper2|sr|660	0	-
chr3R	3282515	3282564	1360|reference|NA|OSS_E_sample|ngs_te_mapper2|sr|661	0	-
chr3R	3282564	3282977	1360|reference|NA|OSS_E_sample|ngs_te_mapper2|sr|662	0	-
chr3R	3319998	3320451	1360|reference|NA|OSS_E_sample|ngs_te_mapper2|sr|663	0	-
chr3R	3453779	3453986	1360|reference|NA|OSS_E_sample|ngs_te_mapper2|sr|664	0	+
chr3R	3460125	3460201	Cr1a|reference|NA|OSS_E_sample|ngs_te_mapper2|sr|665	0	-
chr3R	3469755	3470070	mariner2|reference|NA|OSS_E_sample|ngs_te_mapper2|sr|666	0	-
chr3R	3470162	3470602	mariner2|reference|NA|OSS_E_sample|ngs_te_mapper2|sr|667	0	-
chr3R	3489604	3492273	G5|reference|NA|OSS_E_sample|ngs_te_mapper2|sr|668	0	-
chr3R	3492557	3497654	invader2|reference|NA|OSS_E_sample|ngs_te_mapper2|sr|669	0	-
chr3R	3619015	3619395	rooA|reference|NA|OSS_E_sample|ngs_te_mapper2|sr|670	0	+
chr3R	3625030	3625088	INE_1|reference|NA|OSS_E_sample|ngs_te_mapper2|sr|671	0	+
chr3R	3841950	3842336	1360|reference|NA|OSS_E_sample|ngs_te_mapper2|sr|672	0	-
chr3R	3854791	3855200	Idefix|reference|NA|OSS_E_sample|ngs_te_mapper2|sr|673	0	-
chr3R	4051931	4052443	1360|reference|NA|OSS_E_sample|ngs_te_mapper2|sr|674	0	+
chr3R	4066301	4066355	diver2|reference|NA|OSS_E_sample|ngs_te_mapper2|sr|675	0	-
chr3R	4206125	4211643	mdg3|reference|NA|OSS_E_sample|ngs_te_mapper2|sr|676	0	+
chr3R	4421243	4421599	rooA|reference|NA|OSS_E_sample|ngs_te_mapper2|sr|677	0	+
chr3R	4565374	4565632	1360|reference|NA|OSS_E_sample|ngs_te_mapper2|sr|678	0	+
chr3R	4575604	4575710	Helena|reference|NA|OSS_E_sample|ngs_te_mapper2|sr|679	0	-
chr3R	4659884	4659888	gypsy|non-reference|0.47|OSS_E_sample|ngs_te_mapper2|sr|680	0	-
chr3R	4672223	4672227	gypsy|non-reference|0.5|OSS_E_sample|ngs_te_mapper2|sr|681	0	+
chr3R	4712356	4712423	X_element|reference|NA|OSS_E_sample|ngs_te_mapper2|sr|682	0	-
chr3R	4759777	4761207	hopper|reference|NA|OSS_E_sample|ngs_te_mapper2|sr|683	0	+
chr3R	4915513	4915517	gypsy|non-reference|0.38|OSS_E_sample|ngs_te_mapper2|sr|684	0	+
chr3R	4982152	4982156	gypsy|non-reference|0.44|OSS_E_sample|ngs_te_mapper2|sr|685	0	+
chr3R	4991994	4991998	mdg3|non-reference|0.56|OSS_E_sample|ngs_te_mapper2|sr|686	0	+
chr3R	4992231	4992235	springer|non-reference|0.69|OSS_E_sample|ngs_te_mapper2|sr|687	0	-
chr3R	5071322	5073495	mdg3|reference|NA|OSS_E_sample|ngs_te_mapper2|sr|688	0	-
chr3R	5108141	5108145	Bari1|non-reference|0.28|OSS_E_sample|ngs_te_mapper2|sr|689	0	+
chr3R	5139023	5139112	G4|reference|NA|OSS_E_sample|ngs_te_mapper2|sr|690	0	+
chr3R	5167577	5169210	Tc1|reference|NA|OSS_E_sample|ngs_te_mapper2|sr|691	0	+
chr3R	5284268	5284273	roo|non-reference|0.21|OSS_E_sample|ngs_te_mapper2|sr|692	0	+
chr3R	5518362	5518367	Transpac|non-reference|0.6|OSS_E_sample|ngs_te_mapper2|sr|693	0	+
chr3R	5747070	5753182	diver|reference|NA|OSS_E_sample|ngs_te_mapper2|sr|694	0	+
chr3R	5800341	5800346	mdg3|non-reference|0.71|OSS_E_sample|ngs_te_mapper2|sr|695	0	+
chr3R	5810470	5810479	flea|non-reference|0.59|OSS_E_sample|ngs_te_mapper2|sr|696	0	+
chr3R	6027352	6027357	412|non-reference|0.71|OSS_E_sample|ngs_te_mapper2|sr|697	0	-
chr3R	6145968	6145979	F_element|non-reference|0.43|OSS_E_sample|ngs_te_mapper2|sr|698	0	+
chr3R	6186609	6186613	blood|non-reference|0.47|OSS_E_sample|ngs_te_mapper2|sr|699	0	+
chr3R	6413062	6413075	I_element|non-reference|0.4|OSS_E_sample|ngs_te_mapper2|sr|700	0	-
chr3R	6460136	6460141	412|non-reference|0.18|OSS_E_sample|ngs_te_mapper2|sr|701	0	-
chr3R	6460939	6461282	S_element|reference|NA|OSS_E_sample|ngs_te_mapper2|sr|702	0	-
chr3R	6690681	6690687	flea|non-reference|0.6|OSS_E_sample|ngs_te_mapper2|sr|703	0	-
chr3R	6969656	6969664	F_element|non-reference|0.45|OSS_E_sample|ngs_te_mapper2|sr|704	0	+
chr3R	7108754	7108762	hobo|non-reference|0.59|OSS_E_sample|ngs_te_mapper2|sr|705	0	-
chr3R	7141937	7141944	diver|non-reference|0.39|OSS_E_sample|ngs_te_mapper2|sr|706	0	+
chr3R	7492447	7492455	1360|non-reference|0.67|OSS_E_sample|ngs_te_mapper2|sr|707	0	-
chr3R	7715729	7715737	roo|non-reference|0.64|OSS_E_sample|ngs_te_mapper2|sr|708	0	+
chr3R	7813593	7813598	hopper|non-reference|0.57|OSS_E_sample|ngs_te_mapper2|sr|709	0	-
chr3R	7819202	7819504	invader3|reference|NA|OSS_E_sample|ngs_te_mapper2|sr|710	0	-
chr3R	7868896	7868903	3S18|non-reference|0.71|OSS_E_sample|ngs_te_mapper2|sr|711	0	-
chr3R	7879923	7879927	gypsy|non-reference|0.58|OSS_E_sample|ngs_te_mapper2|sr|712	0	-
chr3R	7884613	7884618	gypsy|non-reference|1.0|OSS_E_sample|ngs_te_mapper2|sr|713	0	+
chr3R	7938901	7938905	gypsy|non-reference|0.39|OSS_E_sample|ngs_te_mapper2|sr|714	0	+
chr3R	8042978	8043789	Cr1a|reference|NA|OSS_E_sample|ngs_te_mapper2|sr|715	0	-
chr3R	8062447	8062452	copia|non-reference|0.4|OSS_E_sample|ngs_te_mapper2|sr|716	0	+
chr3R	8068963	8068967	HMS_Beagle|non-reference|0.69|OSS_E_sample|ngs_te_mapper2|sr|717	0	-
chr3R	8484653	8484659	flea|non-reference|0.55|OSS_E_sample|ngs_te_mapper2|sr|718	0	-
chr3R	8811213	8811220	1360|non-reference|0.62|OSS_E_sample|ngs_te_mapper2|sr|719	0	+
chr3R	8897106	8897120	F_element|non-reference|0.43|OSS_E_sample|ngs_te_mapper2|sr|720	0	+
chr3R	9278867	9284016	Rt1a|reference|NA|OSS_E_sample|ngs_te_mapper2|sr|721	0	-
chr3R	9478421	9478425	mdg1|non-reference|0.4|OSS_E_sample|ngs_te_mapper2|sr|722	0	+
chr3R	9614128	9614132	gypsy|non-reference|0.57|OSS_E_sample|ngs_te_mapper2|sr|723	0	-
chr3R	9615673	9615677	springer|non-reference|0.67|OSS_E_sample|ngs_te_mapper2|sr|724	0	+
chr3R	9818757	9818764	roo|non-reference|0.64|OSS_E_sample|ngs_te_mapper2|sr|725	0	+
chr3R	9829998	9830003	roo|non-reference|0.64|OSS_E_sample|ngs_te_mapper2|sr|726	0	+
chr3R	9852110	9852114	blood|non-reference|0.71|OSS_E_sample|ngs_te_mapper2|sr|727	0	-
chr3R	10077306	10077310	gypsy|non-reference|0.65|OSS_E_sample|ngs_te_mapper2|sr|728	0	+
chr3R	10170000	10170004	springer|non-reference|0.64|OSS_E_sample|ngs_te_mapper2|sr|729	0	+
chr3R	10284169	10284175	297|non-reference|0.89|OSS_E_sample|ngs_te_mapper2|sr|730	0	-
chr3R	10538845	10538850	blood|non-reference|0.56|OSS_E_sample|ngs_te_mapper2|sr|731	0	+
chr3R	10731203	10731216	F_element|non-reference|0.73|OSS_E_sample|ngs_te_mapper2|sr|732	0	+
chr3R	11169733	11169738	roo|non-reference|0.62|OSS_E_sample|ngs_te_mapper2|sr|733	0	+
chr3R	11187682	11187686	blood|non-reference|0.45|OSS_E_sample|ngs_te_mapper2|sr|734	0	-
chr3R	11191178	11191187	hobo|non-reference|0.61|OSS_E_sample|ngs_te_mapper2|sr|735	0	+
chr3R	11397915	11397919	gypsy|non-reference|0.83|OSS_E_sample|ngs_te_mapper2|sr|736	0	-
chr3R	11455102	11455106	gypsy|non-reference|0.4|OSS_E_sample|ngs_te_mapper2|sr|737	0	-
chr3R	11549866	11549871	Quasimodo|non-reference|0.58|OSS_E_sample|ngs_te_mapper2|sr|738	0	-
chr3R	11568354	11568628	G5|reference|NA|OSS_E_sample|ngs_te_mapper2|sr|739	0	-
chr3R	11731666	11731672	Quasimodo|non-reference|0.82|OSS_E_sample|ngs_te_mapper2|sr|740	0	-
chr3R	11780871	11780875	springer|non-reference|0.39|OSS_E_sample|ngs_te_mapper2|sr|741	0	+
chr3R	11867703	11867707	roo|non-reference|0.38|OSS_E_sample|ngs_te_mapper2|sr|742	0	+
chr3R	11911401	11911406	roo|non-reference|0.33|OSS_E_sample|ngs_te_mapper2|sr|743	0	+
chr3R	11945279	11945284	297|non-reference|0.29|OSS_E_sample|ngs_te_mapper2|sr|744	0	-
chr3R	12053035	12053040	17.6|non-reference|0.88|OSS_E_sample|ngs_te_mapper2|sr|745	0	-
chr3R	12585570	12585574	opus|non-reference|0.67|OSS_E_sample|ngs_te_mapper2|sr|746	0	+
chr3R	12716675	12716679	gypsy|non-reference|0.42|OSS_E_sample|ngs_te_mapper2|sr|747	0	-
chr3R	13135339	13135348	flea|non-reference|0.57|OSS_E_sample|ngs_te_mapper2|sr|748	0	-
chr3R	13139270	13139274	gypsy|non-reference|0.64|OSS_E_sample|ngs_te_mapper2|sr|749	0	+
chr3R	13185230	13185236	flea|non-reference|0.5|OSS_E_sample|ngs_te_mapper2|sr|750	0	-
chr3R	13272537	13272541	Tabor|non-reference|0.46|OSS_E_sample|ngs_te_mapper2|sr|751	0	-
chr3R	13342981	13342986	297|non-reference|0.56|OSS_E_sample|ngs_te_mapper2|sr|752	0	-
chr3R	13480613	13480614	flea|non-reference|0.8|OSS_E_sample|ngs_te_mapper2|sr|753	0	-
chr3R	13602439	13602443	mdg1|non-reference|0.45|OSS_E_sample|ngs_te_mapper2|sr|754	0	+
chr3R	13838269	13838271	pogo|non-reference|0.75|OSS_E_sample|ngs_te_mapper2|sr|755	0	+
chr3R	13975736	13975738	pogo|non-reference|0.64|OSS_E_sample|ngs_te_mapper2|sr|756	0	+
chr3R	13978792	13980898	Rt1b|reference|NA|OSS_E_sample|ngs_te_mapper2|sr|757	0	+
chr3R	14055259	14055263	roo|non-reference|0.5|OSS_E_sample|ngs_te_mapper2|sr|758	0	+
chr3R	14357733	14357738	roo|non-reference|0.25|OSS_E_sample|ngs_te_mapper2|sr|759	0	+
chr3R	14381596	14381600	blood|non-reference|0.42|OSS_E_sample|ngs_te_mapper2|sr|760	0	+
chr3R	14651030	14651034	gypsy|non-reference|0.64|OSS_E_sample|ngs_te_mapper2|sr|761	0	-
chr3R	14857445	14857459	I_element|non-reference|0.5|OSS_E_sample|ngs_te_mapper2|sr|762	0	-
chr3R	15158467	15158471	Stalker4|non-reference|1.0|OSS_E_sample|ngs_te_mapper2|sr|763	0	+
chr3R	15184054	15184058	gypsy|non-reference|0.88|OSS_E_sample|ngs_te_mapper2|sr|764	0	-
chr3R	15232052	15232054	pogo|non-reference|0.4|OSS_E_sample|ngs_te_mapper2|sr|765	0	-
chr3R	15457980	15457984	gypsy|non-reference|0.71|OSS_E_sample|ngs_te_mapper2|sr|766	0	+
chr3R	15711324	15711330	297|non-reference|0.67|OSS_E_sample|ngs_te_mapper2|sr|767	0	+
chr3R	15924641	15924645	opus|non-reference|0.8|OSS_E_sample|ngs_te_mapper2|sr|768	0	+
chr3R	16000006	16000010	gypsy|non-reference|0.47|OSS_E_sample|ngs_te_mapper2|sr|769	0	+
chr3R	16004314	16004413	G5|reference|NA|OSS_E_sample|ngs_te_mapper2|sr|770	0	-
chr3R	16349254	16349262	P_element|non-reference|0.6|OSS_E_sample|ngs_te_mapper2|sr|771	0	+
chr3R	16513673	16513731	roo|reference|NA|OSS_E_sample|ngs_te_mapper2|sr|772	0	+
chr3R	16513677	16513744	roo|reference|NA|OSS_E_sample|ngs_te_mapper2|sr|773	0	+
chr3R	16513680	16513736	roo|reference|NA|OSS_E_sample|ngs_te_mapper2|sr|774	0	+
chr3R	17017179	17017188	1360|non-reference|0.42|OSS_E_sample|ngs_te_mapper2|sr|775	0	-
chr3R	17286740	17286745	roo|non-reference|0.46|OSS_E_sample|ngs_te_mapper2|sr|776	0	-
chr3R	17423544	17423552	roo|non-reference|0.73|OSS_E_sample|ngs_te_mapper2|sr|777	0	-
chr3R	17486394	17486396	Bari1|non-reference|0.42|OSS_E_sample|ngs_te_mapper2|sr|778	0	-
chr3R	17489674	17489678	gypsy|non-reference|0.5|OSS_E_sample|ngs_te_mapper2|sr|779	0	-
chr3R	17491117	17491121	gypsy|non-reference|0.77|OSS_E_sample|ngs_te_mapper2|sr|780	0	+
chr3R	17509275	17516766	412|reference|NA|OSS_E_sample|ngs_te_mapper2|sr|781	0	+
chr3R	17705680	17705684	gypsy|non-reference|0.58|OSS_E_sample|ngs_te_mapper2|sr|782	0	-
chr3R	17763217	17763645	roo|reference|NA|OSS_E_sample|ngs_te_mapper2|sr|783	0	-
chr3R	17875200	17875204	gypsy|non-reference|0.5|OSS_E_sample|ngs_te_mapper2|sr|784	0	+
chr3R	17958345	17958349	gypsy|non-reference|0.62|OSS_E_sample|ngs_te_mapper2|sr|785	0	+
chr3R	17965393	17965397	gypsy|non-reference|0.43|OSS_E_sample|ngs_te_mapper2|sr|786	0	-
chr3R	18320059	18320063	412|non-reference|0.47|OSS_E_sample|ngs_te_mapper2|sr|787	0	+
chr3R	18331838	18333274	hopper|reference|NA|OSS_E_sample|ngs_te_mapper2|sr|788	0	-
chr3R	18395399	18395406	gypsy|non-reference|0.57|OSS_E_sample|ngs_te_mapper2|sr|789	0	+
chr3R	18449218	18449222	gypsy|non-reference|0.86|OSS_E_sample|ngs_te_mapper2|sr|790	0	+
chr3R	18619094	18619099	roo|non-reference|0.62|OSS_E_sample|ngs_te_mapper2|sr|791	0	-
chr3R	18917444	18917825	S2|reference|NA|OSS_E_sample|ngs_te_mapper2|sr|792	0	+
chr3R	19006294	19006300	flea|non-reference|0.46|OSS_E_sample|ngs_te_mapper2|sr|793	0	-
chr3R	19137124	19138864	Bari1|reference|NA|OSS_E_sample|ngs_te_mapper2|sr|794	0	+
chr3R	19182001	19182008	roo|non-reference|0.6|OSS_E_sample|ngs_te_mapper2|sr|795	0	-
chr3R	19335483	19335487	gypsy|non-reference|0.44|OSS_E_sample|ngs_te_mapper2|sr|796	0	+
chr3R	19453653	19453658	Max_element|non-reference|0.62|OSS_E_sample|ngs_te_mapper2|sr|797	0	-
chr3R	19727392	19727396	gypsy|non-reference|0.64|OSS_E_sample|ngs_te_mapper2|sr|798	0	-
chr3R	19949160	19949167	copia|non-reference|0.62|OSS_E_sample|ngs_te_mapper2|sr|799	0	+
chr3R	20225148	20225163	F_element|non-reference|0.62|OSS_E_sample|ngs_te_mapper2|sr|800	0	-
chr3R	20277516	20277520	gypsy|non-reference|0.43|OSS_E_sample|ngs_te_mapper2|sr|801	0	+
chr3R	20321196	20321200	gypsy|non-reference|1.0|OSS_E_sample|ngs_te_mapper2|sr|802	0	+
chr3R	20332569	20332574	mdg1|non-reference|1.0|OSS_E_sample|ngs_te_mapper2|sr|803	0	+
chr3R	20394615	20394620	roo|non-reference|1.0|OSS_E_sample|ngs_te_mapper2|sr|804	0	-
chr3R	20481708	20481720	Doc|non-reference|1.0|OSS_E_sample|ngs_te_mapper2|sr|805	0	-
chr3R	21336316	21336323	roo|non-reference|0.67|OSS_E_sample|ngs_te_mapper2|sr|806	0	+
chr3R	21528265	21528269	gypsy|non-reference|0.61|OSS_E_sample|ngs_te_mapper2|sr|807	0	-
chr3R	22095124	22095133	roo|non-reference|0.33|OSS_E_sample|ngs_te_mapper2|sr|808	0	+
chr3R	22553810	22553811	gypsy|non-reference|0.4|OSS_E_sample|ngs_te_mapper2|sr|809	0	-
chr3R	22554007	22554012	gypsy|non-reference|0.62|OSS_E_sample|ngs_te_mapper2|sr|810	0	-
chr3R	22612770	22612772	pogo|non-reference|0.43|OSS_E_sample|ngs_te_mapper2|sr|811	0	-
chr3R	22624100	22624106	flea|non-reference|0.67|OSS_E_sample|ngs_te_mapper2|sr|812	0	-
chr3R	22904421	22904429	hobo|non-reference|0.62|OSS_E_sample|ngs_te_mapper2|sr|813	0	+
chr3R	22909893	22909897	mdg1|non-reference|0.87|OSS_E_sample|ngs_te_mapper2|sr|814	0	-
chr3R	22917286	22917290	gypsy|non-reference|0.67|OSS_E_sample|ngs_te_mapper2|sr|815	0	-
chr3R	23161971	23161976	412|non-reference|0.56|OSS_E_sample|ngs_te_mapper2|sr|816	0	-
chr3R	23178865	23178871	roo|non-reference|0.88|OSS_E_sample|ngs_te_mapper2|sr|817	0	-
chr3R	23191073	23191077	gypsy|non-reference|0.43|OSS_E_sample|ngs_te_mapper2|sr|818	0	-
chr3R	23290626	23290637	jockey|non-reference|0.4|OSS_E_sample|ngs_te_mapper2|sr|819	0	+
chr3R	23346597	23346612	Rt1a|non-reference|0.43|OSS_E_sample|ngs_te_mapper2|sr|820	0	-
chr3R	23432880	23432886	roo|non-reference|0.33|OSS_E_sample|ngs_te_mapper2|sr|821	0	+
chr3R	23905825	23905828	pogo|non-reference|0.45|OSS_E_sample|ngs_te_mapper2|sr|822	0	-
chr3R	23906534	23906540	roo|non-reference|0.2|OSS_E_sample|ngs_te_mapper2|sr|823	0	+
chr3R	23940176	23940180	gypsy|non-reference|0.67|OSS_E_sample|ngs_te_mapper2|sr|824	0	-
chr3R	24021077	24021082	mdg1|non-reference|0.43|OSS_E_sample|ngs_te_mapper2|sr|825	0	+
chr3R	24207268	24212287	flea|reference|NA|OSS_E_sample|ngs_te_mapper2|sr|826	0	+
chr3R	24395999	24396007	hobo|non-reference|0.44|OSS_E_sample|ngs_te_mapper2|sr|827	0	+
chr3R	24426895	24426902	roo|non-reference|0.48|OSS_E_sample|ngs_te_mapper2|sr|828	0	+
chr3R	24494372	24494382	Rt1b|non-reference|0.57|OSS_E_sample|ngs_te_mapper2|sr|829	0	+
chr3R	24566535	24566540	3S18|non-reference|0.88|OSS_E_sample|ngs_te_mapper2|sr|830	0	+
chr3R	25316307	25316311	297|non-reference|0.58|OSS_E_sample|ngs_te_mapper2|sr|831	0	+
chr3R	25644918	25644922	gypsy|non-reference|0.55|OSS_E_sample|ngs_te_mapper2|sr|832	0	+
chr3R	25736514	25736518	HMS_Beagle|non-reference|0.47|OSS_E_sample|ngs_te_mapper2|sr|833	0	-
chr3R	25750188	25750194	flea|non-reference|0.58|OSS_E_sample|ngs_te_mapper2|sr|834	0	-
chr3R	25794416	25794426	hobo|non-reference|0.56|OSS_E_sample|ngs_te_mapper2|sr|835	0	-
chr3R	25795846	25795858	jockey|non-reference|0.5|OSS_E_sample|ngs_te_mapper2|sr|836	0	-
chr3R	26165552	26165558	flea|non-reference|0.75|OSS_E_sample|ngs_te_mapper2|sr|837	0	+
chr3R	26416907	26416911	opus|non-reference|0.71|OSS_E_sample|ngs_te_mapper2|sr|838	0	-
chr3R	26622120	26622124	412|non-reference|0.62|OSS_E_sample|ngs_te_mapper2|sr|839	0	+
chr3R	26698121	26698127	Quasimodo|non-reference|0.4|OSS_E_sample|ngs_te_mapper2|sr|840	0	-
chr3R	26926679	26926683	gypsy|non-reference|0.85|OSS_E_sample|ngs_te_mapper2|sr|841	0	-
chr3R	26949984	26949989	diver|non-reference|0.88|OSS_E_sample|ngs_te_mapper2|sr|842	0	+
chr3R	27326264	27326269	3S18|non-reference|0.27|OSS_E_sample|ngs_te_mapper2|sr|843	0	+
chr3R	27430057	27430059	pogo|non-reference|0.62|OSS_E_sample|ngs_te_mapper2|sr|844	0	-
chr3R	27439585	27439590	roo|non-reference|0.36|OSS_E_sample|ngs_te_mapper2|sr|845	0	+
chr3R	27618288	27618293	roo|non-reference|0.63|OSS_E_sample|ngs_te_mapper2|sr|846	0	-
chr3R	27668368	27668378	flea|non-reference|0.53|OSS_E_sample|ngs_te_mapper2|sr|847	0	+
chr3R	27785170	27785175	copia|non-reference|0.2|OSS_E_sample|ngs_te_mapper2|sr|848	0	-
chr3R	27791697	27794480	Rt1b|reference|NA|OSS_E_sample|ngs_te_mapper2|sr|849	0	+
chr3R	27907000	27907007	1360|non-reference|0.5|OSS_E_sample|ngs_te_mapper2|sr|850	0	-
chr3R	27923155	27923159	gypsy|non-reference|0.33|OSS_E_sample|ngs_te_mapper2|sr|851	0	-
chr3R	28075111	28075115	gypsy|non-reference|0.47|OSS_E_sample|ngs_te_mapper2|sr|852	0	+
chr3R	28138667	28138671	blood|non-reference|1.0|OSS_E_sample|ngs_te_mapper2|sr|853	0	-
chr3R	28140359	28140365	Transpac|non-reference|1.0|OSS_E_sample|ngs_te_mapper2|sr|854	0	+
chr3R	28256251	28256256	gypsy|non-reference|0.75|OSS_E_sample|ngs_te_mapper2|sr|855	0	+
chr3R	28402777	28402783	Rt1a|non-reference|0.47|OSS_E_sample|ngs_te_mapper2|sr|856	0	-
chr3R	28779178	28779184	roo|non-reference|0.29|OSS_E_sample|ngs_te_mapper2|sr|857	0	-
chr3R	28805566	28805576	hobo|non-reference|0.56|OSS_E_sample|ngs_te_mapper2|sr|858	0	+
chr3R	28947051	28947055	blood|non-reference|1.0|OSS_E_sample|ngs_te_mapper2|sr|859	0	-
chr3R	29032371	29032378	Transpac|non-reference|1.0|OSS_E_sample|ngs_te_mapper2|sr|860	0	-
chr3R	29127917	29127921	opus|non-reference|1.0|OSS_E_sample|ngs_te_mapper2|sr|861	0	-
chr3R	29326537	29326544	Transpac|non-reference|0.45|OSS_E_sample|ngs_te_mapper2|sr|862	0	+
chr3R	29389029	29389035	297|non-reference|0.67|OSS_E_sample|ngs_te_mapper2|sr|863	0	+
chr3R	29402753	29402757	pogo|non-reference|0.36|OSS_E_sample|ngs_te_mapper2|sr|864	0	+
chr3R	29436162	29436170	hobo|non-reference|0.3|OSS_E_sample|ngs_te_mapper2|sr|865	0	-
chr3R	29785707	29785711	gypsy|non-reference|0.75|OSS_E_sample|ngs_te_mapper2|sr|866	0	-
chr3R	29819530	29819535	roo|non-reference|0.5|OSS_E_sample|ngs_te_mapper2|sr|867	0	-
chr3R	29820697	29820702	412|non-reference|0.54|OSS_E_sample|ngs_te_mapper2|sr|868	0	-
chr3R	29845914	29845928	Juan|non-reference|0.43|OSS_E_sample|ngs_te_mapper2|sr|869	0	+
chr3R	29881028	29881032	gypsy|non-reference|0.56|OSS_E_sample|ngs_te_mapper2|sr|870	0	-
chr3R	29929038	29929043	3S18|non-reference|0.4|OSS_E_sample|ngs_te_mapper2|sr|871	0	-
chr3R	30097127	30097131	gypsy|non-reference|0.53|OSS_E_sample|ngs_te_mapper2|sr|872	0	+
chr3R	30175272	30175276	springer|non-reference|0.47|OSS_E_sample|ngs_te_mapper2|sr|873	0	+
chr3R	30276914	30276918	gypsy|non-reference|0.5|OSS_E_sample|ngs_te_mapper2|sr|874	0	+
chr3R	30440016	30440022	roo|non-reference|0.36|OSS_E_sample|ngs_te_mapper2|sr|875	0	-
chr3R	30541896	30541901	roo|non-reference|0.4|OSS_E_sample|ngs_te_mapper2|sr|876	0	+
chr3R	30574646	30574650	gypsy|non-reference|0.38|OSS_E_sample|ngs_te_mapper2|sr|877	0	+
chr3R	30679573	30686985	blood|reference|NA|OSS_E_sample|ngs_te_mapper2|sr|878	0	+
chr3R	30752895	30752899	gypsy|non-reference|0.47|OSS_E_sample|ngs_te_mapper2|sr|879	0	-
chr3R	30798748	30798752	gypsy|non-reference|0.47|OSS_E_sample|ngs_te_mapper2|sr|880	0	+
chr3R	30886572	30886576	gypsy|non-reference|0.7|OSS_E_sample|ngs_te_mapper2|sr|881	0	+
chr3R	31008020	31008024	412|non-reference|0.53|OSS_E_sample|ngs_te_mapper2|sr|882	0	-
chr3R	31140237	31140243	hopper|non-reference|0.35|OSS_E_sample|ngs_te_mapper2|sr|883	0	-
chr3R	31607790	31607794	gypsy|non-reference|0.86|OSS_E_sample|ngs_te_mapper2|sr|884	0	-
chr3R	31704556	31704562	roo|non-reference|0.8|OSS_E_sample|ngs_te_mapper2|sr|885	0	-
chr3R	31846604	31846608	opus|non-reference|0.8|OSS_E_sample|ngs_te_mapper2|sr|886	0	+
chr3R	31860094	31860098	roo|non-reference|0.55|OSS_E_sample|ngs_te_mapper2|sr|887	0	-
chr3R	31862799	31862803	gypsy|non-reference|0.53|OSS_E_sample|ngs_te_mapper2|sr|888	0	+
chr4	54783	55394	INE_1|reference|NA|OSS_E_sample|ngs_te_mapper2|sr|889	0	-
chr4	58619	58626	gypsy|non-reference|1.0|OSS_E_sample|ngs_te_mapper2|sr|890	0	+
chr4	60118	60122	gypsy|non-reference|0.65|OSS_E_sample|ngs_te_mapper2|sr|891	0	-
chr4	126595	126666	Tc1|reference|NA|OSS_E_sample|ngs_te_mapper2|sr|892	0	-
chr4	130588	130666	INE_1|reference|NA|OSS_E_sample|ngs_te_mapper2|sr|893	0	-
chr4	143749	145333	I_element|reference|NA|OSS_E_sample|ngs_te_mapper2|sr|894	0	+
chr4	386219	386225	flea|non-reference|1.0|OSS_E_sample|ngs_te_mapper2|sr|895	0	-
chr4	451089	451160	INE_1|reference|NA|OSS_E_sample|ngs_te_mapper2|sr|896	0	+
chr4	511454	511517	1360|reference|NA|OSS_E_sample|ngs_te_mapper2|sr|897	0	+
chr4	515686	515726	INE_1|reference|NA|OSS_E_sample|ngs_te_mapper2|sr|898	0	-
chr4	554914	554918	gypsy|non-reference|0.71|OSS_E_sample|ngs_te_mapper2|sr|899	0	+
chr4	742382	742386	gypsy|non-reference|0.53|OSS_E_sample|ngs_te_mapper2|sr|900	0	-
chr4	773207	773343	Tc1|reference|NA|OSS_E_sample|ngs_te_mapper2|sr|901	0	+
chr4	823382	823439	INE_1|reference|NA|OSS_E_sample|ngs_te_mapper2|sr|902	0	+
chr4	908636	908992	1360|reference|NA|OSS_E_sample|ngs_te_mapper2|sr|903	0	+
chr4	935270	935627	1360|reference|NA|OSS_E_sample|ngs_te_mapper2|sr|904	0	+
chr4	968166	968174	1360|non-reference|0.56|OSS_E_sample|ngs_te_mapper2|sr|905	0	-
chr4	1155175	1155739	Doc3_element|reference|NA|OSS_E_sample|ngs_te_mapper2|sr|906	0	-
chr4	1167771	1168341	1360|reference|NA|OSS_E_sample|ngs_te_mapper2|sr|907	0	+
chr4	1171537	1171849	Cr1a|reference|NA|OSS_E_sample|ngs_te_mapper2|sr|908	0	-
chr4	1195302	1195380	INE_1|reference|NA|OSS_E_sample|ngs_te_mapper2|sr|909	0	+
chr4	1250001	1250418	INE_1|reference|NA|OSS_E_sample|ngs_te_mapper2|sr|910	0	+
chr4	1307451	1307812	HeT_A|reference|NA|OSS_E_sample|ngs_te_mapper2|sr|911	0	-
chr4	1307790	1307844	TAHRE|reference|NA|OSS_E_sample|ngs_te_mapper2|sr|912	0	-
chr4	1307882	1308354	TAHRE|reference|NA|OSS_E_sample|ngs_te_mapper2|sr|913	0	-
chrX	295903	303475	412|reference|NA|OSS_E_sample|ngs_te_mapper2|sr|914	0	-
chrX	312162	312166	gypsy|non-reference|0.71|OSS_E_sample|ngs_te_mapper2|sr|915	0	+
chrX	318525	323554	flea|reference|NA|OSS_E_sample|ngs_te_mapper2|sr|916	0	+
chrX	379848	379852	gypsy|non-reference|1.0|OSS_E_sample|ngs_te_mapper2|sr|917	0	+
chrX	522092	522096	gypsy|non-reference|1.0|OSS_E_sample|ngs_te_mapper2|sr|918	0	-
chrX	698628	698632	gypsy|non-reference|1.0|OSS_E_sample|ngs_te_mapper2|sr|919	0	+
chrX	752641	752651	roo|non-reference|1.0|OSS_E_sample|ngs_te_mapper2|sr|920	0	-
chrX	1010582	1010633	transib4|reference|NA|OSS_E_sample|ngs_te_mapper2|sr|921	0	-
chrX	1095093	1095097	gypsy|non-reference|0.31|OSS_E_sample|ngs_te_mapper2|sr|922	0	+
chrX	1096195	1096199	gypsy|non-reference|0.47|OSS_E_sample|ngs_te_mapper2|sr|923	0	+
chrX	1514403	1514452	1360|reference|NA|OSS_E_sample|ngs_te_mapper2|sr|924	0	+
chrX	1569764	1569768	gypsy|non-reference|0.41|OSS_E_sample|ngs_te_mapper2|sr|925	0	+
chrX	1578572	1578576	gypsy|non-reference|0.6|OSS_E_sample|ngs_te_mapper2|sr|926	0	+
chrX	1839906	1839910	roo|non-reference|1.0|OSS_E_sample|ngs_te_mapper2|sr|927	0	+
chrX	1930591	1938105	opus|reference|NA|OSS_E_sample|ngs_te_mapper2|sr|928	0	-
chrX	1981626	1981645	roo|non-reference|1.0|OSS_E_sample|ngs_te_mapper2|sr|929	0	+
chrX	2011227	2011231	gypsy|non-reference|0.5|OSS_E_sample|ngs_te_mapper2|sr|930	0	-
chrX	2426004	2426434	G5A|reference|NA|OSS_E_sample|ngs_te_mapper2|sr|931	0	+
chrX	2431707	2431721	Doc|non-reference|1.0|OSS_E_sample|ngs_te_mapper2|sr|932	0	+
chrX	2539929	2539933	gypsy|non-reference|1.0|OSS_E_sample|ngs_te_mapper2|sr|933	0	-
chrX	2567838	2567845	roo|non-reference|0.96|OSS_E_sample|ngs_te_mapper2|sr|934	0	-
chrX	2664931	2665527	1360|reference|NA|OSS_E_sample|ngs_te_mapper2|sr|935	0	-
chrX	3104179	3104185	flea|non-reference|0.46|OSS_E_sample|ngs_te_mapper2|sr|936	0	-
chrX	3358966	3358972	flea|non-reference|1.0|OSS_E_sample|ngs_te_mapper2|sr|937	0	-
chrX	3558602	3558607	copia|non-reference|1.0|OSS_E_sample|ngs_te_mapper2|sr|938	0	+
chrX	3651224	3651229	roo|non-reference|1.0|OSS_E_sample|ngs_te_mapper2|sr|939	0	-
chrX	3750048	3750052	gypsy|non-reference|0.44|OSS_E_sample|ngs_te_mapper2|sr|940	0	-
chrX	3925462	3925467	gypsy|non-reference|0.56|OSS_E_sample|ngs_te_mapper2|sr|941	0	-
chrX	3965082	3965086	gypsy|non-reference|0.69|OSS_E_sample|ngs_te_mapper2|sr|942	0	-
chrX	4111109	4111170	1360|reference|NA|OSS_E_sample|ngs_te_mapper2|sr|943	0	+
chrX	4149888	4149892	gypsy|non-reference|0.55|OSS_E_sample|ngs_te_mapper2|sr|944	0	+
chrX	4157946	4164924	297|reference|NA|OSS_E_sample|ngs_te_mapper2|sr|945	0	+
chrX	4189230	4189245	I_element|non-reference|0.5|OSS_E_sample|ngs_te_mapper2|sr|946	0	-
chrX	4223329	4223334	roo|non-reference|1.0|OSS_E_sample|ngs_te_mapper2|sr|947	0	+
chrX	4284514	4289659	copia|reference|NA|OSS_E_sample|ngs_te_mapper2|sr|948	0	-
chrX	4675502	4675506	gypsy|non-reference|0.25|OSS_E_sample|ngs_te_mapper2|sr|949	0	-
chrX	4806772	4806777	412|non-reference|1.0|OSS_E_sample|ngs_te_mapper2|sr|950	0	-
chrX	5043573	5043579	flea|non-reference|1.0|OSS_E_sample|ngs_te_mapper2|sr|951	0	+
chrX	5209194	5209199	copia|non-reference|1.0|OSS_E_sample|ngs_te_mapper2|sr|952	0	+
chrX	5391650	5392863	297|reference|NA|OSS_E_sample|ngs_te_mapper2|sr|953	0	-
chrX	5445828	5445833	roo|non-reference|1.0|OSS_E_sample|ngs_te_mapper2|sr|954	0	-
chrX	5498929	5498933	412|non-reference|1.0|OSS_E_sample|ngs_te_mapper2|sr|955	0	+
chrX	5517398	5517402	springer|non-reference|0.44|OSS_E_sample|ngs_te_mapper2|sr|956	0	-
chrX	5677881	5677885	gypsy|non-reference|0.6|OSS_E_sample|ngs_te_mapper2|sr|957	0	-
chrX	5784424	5784431	roo|non-reference|1.0|OSS_E_sample|ngs_te_mapper2|sr|958	0	+
chrX	5830220	5830226	297|non-reference|1.0|OSS_E_sample|ngs_te_mapper2|sr|959	0	-
chrX	5921248	5921249	gypsy|non-reference|0.17|OSS_E_sample|ngs_te_mapper2|sr|960	0	-
chrX	6206408	6206414	roo|non-reference|1.0|OSS_E_sample|ngs_te_mapper2|sr|961	0	+
chrX	6344663	6344667	springer|non-reference|0.8|OSS_E_sample|ngs_te_mapper2|sr|962	0	+
chrX	6544566	6544570	gypsy|non-reference|0.55|OSS_E_sample|ngs_te_mapper2|sr|963	0	-
chrX	6636186	6636190	gypsy|non-reference|0.4|OSS_E_sample|ngs_te_mapper2|sr|964	0	+
chrX	6757290	6757440	1360|reference|NA|OSS_E_sample|ngs_te_mapper2|sr|965	0	+
chrX	6871654	6871658	gypsy|non-reference|0.69|OSS_E_sample|ngs_te_mapper2|sr|966	0	+
chrX	6916103	6916107	springer|non-reference|0.53|OSS_E_sample|ngs_te_mapper2|sr|967	0	+
chrX	6934408	6934412	gypsy|non-reference|0.82|OSS_E_sample|ngs_te_mapper2|sr|968	0	-
chrX	6949436	6949451	Rt1b|non-reference|1.0|OSS_E_sample|ngs_te_mapper2|sr|969	0	+
chrX	6995510	6995514	gypsy|non-reference|0.61|OSS_E_sample|ngs_te_mapper2|sr|970	0	+
chrX	7877923	7877928	roo|non-reference|1.0|OSS_E_sample|ngs_te_mapper2|sr|971	0	-
chrX	8028430	8028436	297|non-reference|1.0|OSS_E_sample|ngs_te_mapper2|sr|972	0	-
chrX	8188353	8188357	297|non-reference|1.0|OSS_E_sample|ngs_te_mapper2|sr|973	0	+
chrX	8207730	8207738	297|non-reference|1.0|OSS_E_sample|ngs_te_mapper2|sr|974	0	+
chrX	8211833	8211837	gypsy|non-reference|0.43|OSS_E_sample|ngs_te_mapper2|sr|975	0	+
chrX	8261821	8261825	gypsy|non-reference|0.42|OSS_E_sample|ngs_te_mapper2|sr|976	0	+
chrX	8414827	8414831	gypsy|non-reference|0.45|OSS_E_sample|ngs_te_mapper2|sr|977	0	-
chrX	8520141	8520145	gypsy|non-reference|0.8|OSS_E_sample|ngs_te_mapper2|sr|978	0	+
chrX	8584329	8584333	gypsy|non-reference|0.67|OSS_E_sample|ngs_te_mapper2|sr|979	0	+
chrX	8945153	8945160	roo|non-reference|0.89|OSS_E_sample|ngs_te_mapper2|sr|980	0	-
chrX	9228175	9228181	roo|non-reference|0.94|OSS_E_sample|ngs_te_mapper2|sr|981	0	-
chrX	9481967	9481971	gypsy|non-reference|0.67|OSS_E_sample|ngs_te_mapper2|sr|982	0	+
chrX	9745711	9745715	gypsy|non-reference|0.58|OSS_E_sample|ngs_te_mapper2|sr|983	0	-
chrX	9785990	9785994	opus|non-reference|1.0|OSS_E_sample|ngs_te_mapper2|sr|984	0	+
chrX	9902356	9902362	3S18|non-reference|1.0|OSS_E_sample|ngs_te_mapper2|sr|985	0	-
chrX	10037123	10037128	roo|non-reference|1.0|OSS_E_sample|ngs_te_mapper2|sr|986	0	-
chrX	10046854	10046859	blood|non-reference|1.0|OSS_E_sample|ngs_te_mapper2|sr|987	0	+
chrX	10064146	10064159	jockey|non-reference|1.0|OSS_E_sample|ngs_te_mapper2|sr|988	0	+
chrX	10281898	10281903	Transpac|non-reference|1.0|OSS_E_sample|ngs_te_mapper2|sr|989	0	-
chrX	10360509	10360513	gypsy|non-reference|0.32|OSS_E_sample|ngs_te_mapper2|sr|990	0	-
chrX	10378803	10378809	roo|non-reference|0.92|OSS_E_sample|ngs_te_mapper2|sr|991	0	+
chrX	10550086	10550092	flea|non-reference|0.58|OSS_E_sample|ngs_te_mapper2|sr|992	0	+
chrX	10607702	10607759	roo|reference|NA|OSS_E_sample|ngs_te_mapper2|sr|993	0	-
chrX	10607706	10607755	roo|reference|NA|OSS_E_sample|ngs_te_mapper2|sr|994	0	-
chrX	10700625	10700701	roo|reference|NA|OSS_E_sample|ngs_te_mapper2|sr|995	0	+
chrX	10700632	10700723	roo|reference|NA|OSS_E_sample|ngs_te_mapper2|sr|996	0	+
chrX	10720324	10720328	gypsy|non-reference|0.17|OSS_E_sample|ngs_te_mapper2|sr|997	0	+
chrX	10820619	10820623	gypsy|non-reference|0.17|OSS_E_sample|ngs_te_mapper2|sr|998	0	-
chrX	10899462	10899466	412|non-reference|1.0|OSS_E_sample|ngs_te_mapper2|sr|999	0	+
chrX	10939861	10939928	INE_1|reference|NA|OSS_E_sample|ngs_te_mapper2|sr|1000	0	+
chrX	10949071	10949073	pogo|non-reference|1.0|OSS_E_sample|ngs_te_mapper2|sr|1001	0	+
chrX	11184305	11189324	flea|reference|NA|OSS_E_sample|ngs_te_mapper2|sr|1002	0	-
chrX	11268617	11270052	hopper|reference|NA|OSS_E_sample|ngs_te_mapper2|sr|1003	0	+
chrX	11317246	11319407	Stalker2|reference|NA|OSS_E_sample|ngs_te_mapper2|sr|1004	0	-
chrX	11652765	11652769	gypsy|non-reference|0.64|OSS_E_sample|ngs_te_mapper2|sr|1005	0	-
chrX	11768499	11768548	roo|reference|NA|OSS_E_sample|ngs_te_mapper2|sr|1006	0	+
chrX	11884713	11884721	copia|non-reference|1.0|OSS_E_sample|ngs_te_mapper2|sr|1007	0	-
chrX	12078986	12078997	I_element|non-reference|1.0|OSS_E_sample|ngs_te_mapper2|sr|1008	0	+
chrX	12272674	12272680	copia|non-reference|1.0|OSS_E_sample|ngs_te_mapper2|sr|1009	0	+
chrX	12426414	12426419	blood|non-reference|1.0|OSS_E_sample|ngs_te_mapper2|sr|1010	0	-
chrX	12427687	12427692	mdg3|non-reference|0.36|OSS_E_sample|ngs_te_mapper2|sr|1011	0	-
chrX	12542948	12542954	roo|non-reference|1.0|OSS_E_sample|ngs_te_mapper2|sr|1012	0	-
chrX	12683056	12683062	roo|non-reference|1.0|OSS_E_sample|ngs_te_mapper2|sr|1013	0	+
chrX	12684695	12684699	HMS_Beagle|non-reference|1.0|OSS_E_sample|ngs_te_mapper2|sr|1014	0	+
chrX	12691024	12691093	roo|reference|NA|OSS_E_sample|ngs_te_mapper2|sr|1015	0	-
chrX	12721213	12721217	gypsy|non-reference|0.33|OSS_E_sample|ngs_te_mapper2|sr|1016	0	-
chrX	12770913	12771051	1360|reference|NA|OSS_E_sample|ngs_te_mapper2|sr|1017	0	+
chrX	12896553	12896560	1360|non-reference|1.0|OSS_E_sample|ngs_te_mapper2|sr|1018	0	-
chrX	13173729	13173736	gypsy|non-reference|1.0|OSS_E_sample|ngs_te_mapper2|sr|1019	0	-
chrX	13237643	13237647	springer|non-reference|0.41|OSS_E_sample|ngs_te_mapper2|sr|1020	0	-
chrX	13237724	13237725	pogo|non-reference|1.0|OSS_E_sample|ngs_te_mapper2|sr|1021	0	-
chrX	13309377	13309381	gypsy|non-reference|0.47|OSS_E_sample|ngs_te_mapper2|sr|1022	0	+
chrX	13619994	13619998	gypsy|non-reference|0.41|OSS_E_sample|ngs_te_mapper2|sr|1023	0	+
chrX	13973692	13973696	gypsy|non-reference|0.33|OSS_E_sample|ngs_te_mapper2|sr|1024	0	-
chrX	14141122	14141126	Burdock|non-reference|1.0|OSS_E_sample|ngs_te_mapper2|sr|1025	0	+
chrX	14259231	14259236	roo|non-reference|1.0|OSS_E_sample|ngs_te_mapper2|sr|1026	0	-
chrX	14330930	14330935	mdg3|non-reference|1.0|OSS_E_sample|ngs_te_mapper2|sr|1027	0	+
chrX	14482225	14482229	gypsy|non-reference|0.67|OSS_E_sample|ngs_te_mapper2|sr|1028	0	+
chrX	14501946	14501950	gypsy|non-reference|0.57|OSS_E_sample|ngs_te_mapper2|sr|1029	0	+
chrX	14600964	14600976	jockey|non-reference|1.0|OSS_E_sample|ngs_te_mapper2|sr|1030	0	+
chrX	14624781	14624787	roo|non-reference|1.0|OSS_E_sample|ngs_te_mapper2|sr|1031	0	-
chrX	14706682	14706686	Tabor|non-reference|1.0|OSS_E_sample|ngs_te_mapper2|sr|1032	0	+
chrX	14952253	14952257	gypsy|non-reference|0.5|OSS_E_sample|ngs_te_mapper2|sr|1033	0	-
chrX	15372579	15372585	roo|non-reference|1.0|OSS_E_sample|ngs_te_mapper2|sr|1034	0	-
chrX	15422599	15423429	pogo|reference|NA|OSS_E_sample|ngs_te_mapper2|sr|1035	0	-
chrX	15436481	15436485	opus|non-reference|1.0|OSS_E_sample|ngs_te_mapper2|sr|1036	0	+
chrX	16068635	16068639	gypsy|non-reference|0.42|OSS_E_sample|ngs_te_mapper2|sr|1037	0	-
chrX	16103111	16103115	gypsy|non-reference|0.5|OSS_E_sample|ngs_te_mapper2|sr|1038	0	+
chrX	16694537	16694540	Bari1|non-reference|0.57|OSS_E_sample|ngs_te_mapper2|sr|1039	0	-
chrX	16718509	16718514	roo|non-reference|1.0|OSS_E_sample|ngs_te_mapper2|sr|1040	0	+
chrX	16725280	16725288	copia|non-reference|1.0|OSS_E_sample|ngs_te_mapper2|sr|1041	0	+
chrX	16759600	16759604	gypsy|non-reference|0.54|OSS_E_sample|ngs_te_mapper2|sr|1042	0	-
chrX	16832330	16832334	gypsy|non-reference|0.27|OSS_E_sample|ngs_te_mapper2|sr|1043	0	+
chrX	16838016	16838098	INE_1|reference|NA|OSS_E_sample|ngs_te_mapper2|sr|1044	0	-
chrX	16915626	16915632	copia|non-reference|0.5|OSS_E_sample|ngs_te_mapper2|sr|1045	0	+
chrX	17143815	17143913	BS|reference|NA|OSS_E_sample|ngs_te_mapper2|sr|1046	0	+
chrX	17179163	17179169	297|non-reference|1.0|OSS_E_sample|ngs_te_mapper2|sr|1047	0	-
chrX	17187183	17187188	roo|non-reference|1.0|OSS_E_sample|ngs_te_mapper2|sr|1048	0	+
chrX	17254395	17254399	opus|non-reference|1.0|OSS_E_sample|ngs_te_mapper2|sr|1049	0	+
chrX	17287754	17287755	gypsy|non-reference|0.5|OSS_E_sample|ngs_te_mapper2|sr|1050	0	+
chrX	17394955	17394962	roo|non-reference|1.0|OSS_E_sample|ngs_te_mapper2|sr|1051	0	-
chrX	17412165	17412170	297|non-reference|1.0|OSS_E_sample|ngs_te_mapper2|sr|1052	0	-
chrX	17484250	17484258	copia|non-reference|0.33|OSS_E_sample|ngs_te_mapper2|sr|1053	0	-
chrX	17879034	17879038	gypsy|non-reference|0.58|OSS_E_sample|ngs_te_mapper2|sr|1054	0	-
chrX	18097805	18097809	gypsy|non-reference|0.46|OSS_E_sample|ngs_te_mapper2|sr|1055	0	+
chrX	18097892	18097896	gypsy|non-reference|0.58|OSS_E_sample|ngs_te_mapper2|sr|1056	0	+
chrX	18131318	18131371	1360|reference|NA|OSS_E_sample|ngs_te_mapper2|sr|1057	0	-
chrX	18131576	18132003	1360|reference|NA|OSS_E_sample|ngs_te_mapper2|sr|1058	0	-
chrX	18194123	18194597	BS|reference|NA|OSS_E_sample|ngs_te_mapper2|sr|1059	0	-
chrX	18357967	18357971	gypsy|non-reference|0.67|OSS_E_sample|ngs_te_mapper2|sr|1060	0	+
chrX	18410347	18410355	Doc|non-reference|1.0|OSS_E_sample|ngs_te_mapper2|sr|1061	0	-
chrX	18443948	18443950	pogo|non-reference|1.0|OSS_E_sample|ngs_te_mapper2|sr|1062	0	+
chrX	18471181	18471185	Juan|non-reference|1.0|OSS_E_sample|ngs_te_mapper2|sr|1063	0	-
chrX	18475571	18475578	412|non-reference|1.0|OSS_E_sample|ngs_te_mapper2|sr|1064	0	+
chrX	18554588	18554594	copia|non-reference|0.56|OSS_E_sample|ngs_te_mapper2|sr|1065	0	-
chrX	18742857	18742861	opus|non-reference|1.0|OSS_E_sample|ngs_te_mapper2|sr|1066	0	+
chrX	18785028	18785788	Rt1b|reference|NA|OSS_E_sample|ngs_te_mapper2|sr|1067	0	-
chrX	18918787	18918791	gypsy|non-reference|0.67|OSS_E_sample|ngs_te_mapper2|sr|1068	0	+
chrX	19048870	19048874	gypsy|non-reference|0.57|OSS_E_sample|ngs_te_mapper2|sr|1069	0	+
chrX	19162641	19162643	pogo|non-reference|1.0|OSS_E_sample|ngs_te_mapper2|sr|1070	0	-
chrX	19336148	19336156	flea|non-reference|0.8|OSS_E_sample|ngs_te_mapper2|sr|1071	0	+
chrX	19462126	19462131	roo|non-reference|1.0|OSS_E_sample|ngs_te_mapper2|sr|1072	0	-
chrX	19501981	19501985	gypsy|non-reference|0.44|OSS_E_sample|ngs_te_mapper2|sr|1073	0	+
chrX	19784055	19784059	gypsy|non-reference|0.6|OSS_E_sample|ngs_te_mapper2|sr|1074	0	+
chrX	19849536	19849540	gypsy|non-reference|0.55|OSS_E_sample|ngs_te_mapper2|sr|1075	0	+
chrX	19887156	19887161	hopper|non-reference|1.0|OSS_E_sample|ngs_te_mapper2|sr|1076	0	+
chrX	19890537	19890541	HMS_Beagle|non-reference|1.0|OSS_E_sample|ngs_te_mapper2|sr|1077	0	-
chrX	19988699	19988703	412|non-reference|1.0|OSS_E_sample|ngs_te_mapper2|sr|1078	0	-
chrX	19994771	19994778	roo|non-reference|1.0|OSS_E_sample|ngs_te_mapper2|sr|1079	0	-
chrX	20037860	20037870	roo|non-reference|1.0|OSS_E_sample|ngs_te_mapper2|sr|1080	0	+
chrX	20045423	20045429	flea|non-reference|0.53|OSS_E_sample|ngs_te_mapper2|sr|1081	0	-
chrX	20066696	20066700	opus|non-reference|1.0|OSS_E_sample|ngs_te_mapper2|sr|1082	0	+
chrX	20083507	20083512	hopper|non-reference|1.0|OSS_E_sample|ngs_te_mapper2|sr|1083	0	+
chrX	20099987	20102506	3S18|reference|NA|OSS_E_sample|ngs_te_mapper2|sr|1084	0	-
chrX	20102561	20102904	3S18|reference|NA|OSS_E_sample|ngs_te_mapper2|sr|1085	0	-
chrX	20385653	20385715	G4|reference|NA|OSS_E_sample|ngs_te_mapper2|sr|1086	0	+
chrX	20466968	20466974	17.6|non-reference|1.0|OSS_E_sample|ngs_te_mapper2|sr|1087	0	-
chrX	20564956	20564962	flea|non-reference|0.92|OSS_E_sample|ngs_te_mapper2|sr|1088	0	-
chrX	20806129	20806198	INE_1|reference|NA|OSS_E_sample|ngs_te_mapper2|sr|1089	0	-
chrX	20806321	20806439	INE_1|reference|NA|OSS_E_sample|ngs_te_mapper2|sr|1090	0	-
chrX	20858906	20858917	F_element|non-reference|1.0|OSS_E_sample|ngs_te_mapper2|sr|1091	0	-
chrX	20999551	20999565	BS|non-reference|1.0|OSS_E_sample|ngs_te_mapper2|sr|1092	0	-
chrX	21029664	21029673	roo|non-reference|1.0|OSS_E_sample|ngs_te_mapper2|sr|1093	0	-
chrX	21087630	21087634	mdg3|non-reference|1.0|OSS_E_sample|ngs_te_mapper2|sr|1094	0	+
chrX	21096191	21096861	S_element|reference|NA|OSS_E_sample|ngs_te_mapper2|sr|1095	0	+
chrX	21133059	21133125	INE_1|reference|NA|OSS_E_sample|ngs_te_mapper2|sr|1096	0	+
chrX	21195567	21195573	Quasimodo|non-reference|1.0|OSS_E_sample|ngs_te_mapper2|sr|1097	0	+
chrX	21249171	21249176	blood|non-reference|1.0|OSS_E_sample|ngs_te_mapper2|sr|1098	0	-
chrX	21486975	21487045	INE_1|reference|NA|OSS_E_sample|ngs_te_mapper2|sr|1099	0	-
chrX	21604846	21604850	gypsy|non-reference|0.41|OSS_E_sample|ngs_te_mapper2|sr|1100	0	+
chrX	21976471	21976890	1360|reference|NA|OSS_E_sample|ngs_te_mapper2|sr|1101	0	+
chrX	22383205	22383221	G6|non-reference|0.61|OSS_E_sample|ngs_te_mapper2|sr|1102	0	-
chrX	22437013	22437018	gypsy|non-reference|1.0|OSS_E_sample|ngs_te_mapper2|sr|1103	0	+
chrX	22472849	22473486	S2|reference|NA|OSS_E_sample|ngs_te_mapper2|sr|1104	0	+
chrX	22475661	22475665	gypsy|non-reference|0.62|OSS_E_sample|ngs_te_mapper2|sr|1105	0	+
chrX	22479747	22479751	gypsy|non-reference|0.58|OSS_E_sample|ngs_te_mapper2|sr|1106	0	+
chrX	22676399	22676403	opus|non-reference|1.0|OSS_E_sample|ngs_te_mapper2|sr|1107	0	-
chrX	22702053	22705746	invader5|reference|NA|OSS_E_sample|ngs_te_mapper2|sr|1108	0	-
chrX	22714102	22714106	gypsy|non-reference|0.73|OSS_E_sample|ngs_te_mapper2|sr|1109	0	+
chrX	22732149	22732153	gypsy|non-reference|0.69|OSS_E_sample|ngs_te_mapper2|sr|1110	0	-
chrX	22848236	22848240	gypsy|non-reference|1.0|OSS_E_sample|ngs_te_mapper2|sr|1111	0	+
chrX	22861505	22861509	gypsy|non-reference|1.0|OSS_E_sample|ngs_te_mapper2|sr|1112	0	-
chrX	22917425	22917430	mdg3|non-reference|1.0|OSS_E_sample|ngs_te_mapper2|sr|1113	0	+
chrX	22926256	22926260	springer|non-reference|0.69|OSS_E_sample|ngs_te_mapper2|sr|1114	0	+
chrX	23005493	23005597	transib2|reference|NA|OSS_E_sample|ngs_te_mapper2|sr|1115	0	+
chrX	23016750	23018414	Tc1|reference|NA|OSS_E_sample|ngs_te_mapper2|sr|1116	0	+
chrX	23022359	23022363	gypsy|non-reference|0.7|OSS_E_sample|ngs_te_mapper2|sr|1117	0	-
chrX	23023849	23023853	gypsy|non-reference|0.71|OSS_E_sample|ngs_te_mapper2|sr|1118	0	+
chrX	23037018	23037781	pogo|reference|NA|OSS_E_sample|ngs_te_mapper2|sr|1119	0	-
chrX	23039513	23039706	Tc1|reference|NA|OSS_E_sample|ngs_te_mapper2|sr|1120	0	+
chrX	23177255	23182547	baggins|reference|NA|OSS_E_sample|ngs_te_mapper2|sr|1121	0	-
chrX	23318171	23318634	R1A1_element|reference|NA|OSS_E_sample|ngs_te_mapper2|sr|1122	0	-
chrX	23318667	23318822	R1A1_element|reference|NA|OSS_E_sample|ngs_te_mapper2|sr|1123	0	-
chrX	23331896	23332649	GATE|reference|NA|OSS_E_sample|ngs_te_mapper2|sr|1124	0	-
chrY	989869	989976	R1A1_element|reference|NA|OSS_E_sample|ngs_te_mapper2|sr|1125	0	-
chrY	990009	990434	R1A1_element|reference|NA|OSS_E_sample|ngs_te_mapper2|sr|1126	0	-
chrY	1729841	1730220	Idefix|reference|NA|OSS_E_sample|ngs_te_mapper2|sr|1127	0	+
chrY	1730261	1730497	Idefix|reference|NA|OSS_E_sample|ngs_te_mapper2|sr|1128	0	+
```
